# The replicative amplification of MITEs and their impact on rice trait variability

**DOI:** 10.1101/2020.10.01.322784

**Authors:** Raul Castanera, Pol Vendrell-Mir, Amélie Bardil, Marie-Christine Carpentier, Olivier Panaud, Josep M. Casacuberta

## Abstract

Transposable elements (TEs) are a rich source of genetic variability. Among TEs, Miniature Inverted-repeat Transposable Elements (MITEs) are of particular interest as they are present in high copy numbers in plant genomes and are closely associated with genes. MITEs are deletion derivatives of class II transposons, and can be mobilized by the transposases encoded by the latters through a typical cut-and-paste mechanism. However, this mechanism cannot account for the high copy number MITEs attain in plant genomes, and the mechanism by which MITEs amplify remains elusive.

We present here an analysis of 103,109 Transposon Insertion Polymorphisms (TIPs) in 1,059 *O. sativa* genomes representing the main rice population groups. We show that an important fraction of MITE insertions has been fixed in rice concomitantly with rice domestication. However, another fraction of MITE insertions is present at low frequencies. We performed MITE TIP-GWAS to study the impact of these elements on agronomically important traits and found that these elements uncover more trait associations than SNPs on important phenotypes such as grain width. Finally, using SNP-GWAS and TIP-GWAS we provide evidences of the replicative amplification of MITEs, suggesting a mechanism of amplification uncoupled from the typical cut-and-paste mechanism of class II transposons.

## Supplemental Dataset S1 for "The replicative amplification of MITEs and their impact on rice trait variability" (part 1 of 2)

```
>DHX_comp_IRGSP_B_R11128_Map4_reversed
AATATAAAATGGTGACGTTGACTTTTGGATGCTTAATGTTATTCAAAAGTTTTGTGTAAATGCATGAGATATAAATCAAA
CGTGATAAAACAACTCAAAACAAAACTAAATTATAATTACGTTTTATTTAATAAGACGATATAATCAAATGTGTATAAAA
AATCAGTGACGTCTCCCGGTCaaaaaaaaaTCAGTGACGTCATTCTACTAAAGATTGAAAGTAATACTCCCTCCATTCCA
AATTGATCTACATATAGTTTTTTTGGAGGTTATTCATAAATGATCTACATATTTGTGTTCATTCATTAAGTCTATTCGTT
ATTTGTGCATTGGAGTAAATGGACATTGATGTATGCATTCATGCACACAAGTATTTATAACCCACATGCAATAACTTGAT
TTGCTATTGGCTAAGAGATAGTGGGGATGGTGCATGCATCGAGTTTGTTGCTAGAGTAAATATAGTATGAGAGAGTTATT
AGTTTTTCTTGATCTTGGTGTACCTATGAAATATGTAGATCAATTTGGAATGGAGGGAGTATATTTTAAGCCTAAATTTA
TTTTGGGCTGTTGAAATTTAAAAGAAAATATTACAATCGCATAGAATATACAATGTTATATAACATTGACCTGTGTAAAC
ATTTCTTCCGACACAAAATTAAGGGTTAATTACATCCATATGCTATTGTAAATTTCAAATTTTAAAATATGACATCTCTA
TTTATTTATTTGGCATCATGCCATTACGATGCATATAAAACGAAAAAGTACGAATTACCCTCTGAACTATCACGATCGAC
CGAATTACCCCCTGAACCCGAAAATCAGACATTGCTCACCCTGAACTTTCAATACTGAACGAATTACCCCCCTCGACCCA
ATCCAGAGCAGTTTTGTCCTACGTGGCTTACGCGTGACAATCCAGTCAGCATTTTCTTTTTTTAAAAAATTATGGGACCC
ACCTGTCATACCTCCCCTTCctctcttcctccctctcttcactcactcactctctctctctctctctcACACGGGGCGGC
GTAGGGGCGGGAGGTGGGTGGTGGGCGCAGCTGGGTCATGAGCAGCTGGCGGCGAGCAGCGGCGGGCGTAACCCACGCGC
ACGGCACGGTGATGCCGATGACGGAGGCAAAGGTGAAGTAGTGGAAGCCACAGACGGCGTAGCAGAACTCTTCCACCTGT
CATACCTCTCATCAACCCATTCCATCTCTCTCACGCACGTGCTCAGGCTAGGCAGCGGGTGACCTGCGGCGGAGGCGGAG
CTCCCCAGGCAGCGGGTGGCTGAGGTGGAGCCAGCGGACGGCGGTGGAGATGGACCTCCCGGGGCAGTGGGCGGTGCTGG
CGGAGGCAGTGCGGGCGGCTGAGGCAGAGGCGAAGGCAGAGATCCCCGGGCGGCTGAGGTGGAGGCAGAGCGGGCGGCCA
GCGGACGGCTGATGCGAAGGCAAAGGCGGAGATCCCCGGGCGGCATATGTGGAGACAGAGCGGGCGGCTGAGGCGGAGTC
GGAGTGGGCGGCTGAGGTGGAGGCGGAGGCGGAGCTCCCCGAGCGGTGAGCGTAGGTTGGGCGGGCGTGGAGGGACGCCT
ACGACCGACGCACCACGCTCCGGGCACTTGGGTGTTAGCAGACCATAGCCGTGGTGGCGGTGGCGATGGCGCGAGAGAGA
CCGCCGCCTCCATGTCCTGTGTCGTTGCCTCCGTGTCCCGCACGTGCCGCCGCCTGCTGCCGCCCACCGCCTGCATGCTA
CCGTGCACaagaaaggaagagtgagagagagaggaagagaagaaagaggaggtgagagagagTGACAGGTGGGCCCCACC
ATTTAAAAAAATGTAAATGCTGATTAGATTGCCATGCGTACGCCACGTAGGAAAAATCGCTTTGGATTGGGTCGAGGGGG
TAATTTGTCCGATATTGTAAGTTCAAGGTGAACGATGACTGGTTTTTGAGTTTAGGGGGTAATTCGATGGACTGCAGGTA
GTTCAGGGGGTGGGGGGTAATTCGTACTTTTTTCCATATAAAATCGATACAAGTACGTCCGAGACAAAGTATTGAATCTT
TTTGATAGGAAACATATGGGCCTGAGCCCATGAAGCCCATCCTATATACACTTATTAGGCCTACACCTAAACCTACCATA
TATAAAATTTAGTTATATAAGGCGGAGGGGTGCTACTCATTGTACTAGTGAACATGAAGAAATGATTGAGAAATAGGCAT
ACCCTCATATCTCCGTGTCTCCAATTCTTGTTGAATTATACAACCACTCTGGACTACACATCTAGCACACGACGTTCTAC
CAGAGACCGAGAAAAGAAGAATGGTAAGAACTCGCAGATTCATTTTGCATCTCGTTGATTCAATTGCAAAAAATGAATTC
CTCTCCCCGTTCTCGTTCTGCTTTTGCCATTCCCAACGAAATTCACCACAGCTGACTAGGAGTCGCCAGCACATGCCGAT
TGGTCGAAACCGCACGTGGTCAGCAAACACTGCGTTGGTGTGCCGGCGACGCACCATGGCAGTGAACCCGCACCATGGCT
GCAAGCTCGCGCATGCTACAGCACAGCCACAAGTCTGCGCCGGCAACGCACACTGGCTGTGCCCCGCGCTGGCGTGCACT
CGGCAGCAATCCGCGCCACGGCCATGCCCGAGGCCGCGTGTTGATGGTCGTTATTGACCAATTTCGACCGTCAATATATC
CAGAATAAAGGAGAACTAGCAATGCTTGCAATATATATTTCATTAGAAATAATCTATCTCCACCGAGATCTTCACATAAA
TGAAGGAAAATCGATGGAAAATAACCAAACAATCAATCGAACCCCGTCAAGAGGCAGACCTATGGTTGGATGGGCCCATA
AACTCTATTAAACATCTATACCACTGGGTTAAGGAGTCATGAGAGGAGGCCCAAGAGGAAGCAGCAGGCTGGGGAGCCAG
CCAAGGTTCGGCCGAACCTCCGCTGAGGCCTCTCATCCTAGTCTTCCATGTGGATGCTCCTAATCACTCCCCAATAACGG
TTGCAGGACATTTCAGACATTTTCAACCGCCATAACCATCATTGGCAGCCTATTGAAGGACCTCATCACCTCCATTCCAA
AGTGCACCAAGAAGGATCATTTCAAGAGCAATATTTTTAGTACAGCACCAAAACACTACTTTGTGCAATATTTTTAGTAC
AGCACCATTTCTCCTTTATGTTTGTCGTTCTTTTTGTTGAGCATACATTTTTAGAGGTGCCATCTGCCAGCTTTGAAGCT
AATTTTTTATGAAAGCTTTAGCTCATATCCATATTCGTGACGGAAAAATGGTTTGTTCGCATTGGTTTAGGCAAATGGCA
TTCTCATTTTTACCATTCTACTGCCTCTAGACCCCAGTTGCAAGAACAAAATTCAAATCATAAAAATTAAATATTGAGAT
TTGGAGCACTACAAACAATATTCTTTCTAAAAATAGATGCAATTCTTCTGAGTCCATATGATGCATCTTTTGGAGTGATT
AGGATCTGATCATGAGAATTATCCAGTTATGCACCTATTTAAATAATCTCTCAAAATGTGTATGATTAATGCAACGAGTT
CAATAATTTATCATGATGCCTAATCTAATCCTTTTTACTCAATTATCTTGCAGGCAATCTTGATAAATTAATTGCTCTAC
TTTAGAGAGTTTTTTAACTACAGGCAGGTGAGATGACCACCAGCACAGTAGCTCATTACAAGAGCAGAAATTAACCGGAG
TGAAGATTGTTTGGCAGCTGAAACTGCACTGTGTAGACAGTAGCCCTTGCTTGAGAAGTGATGGCCATGACTTTGAGCCT
TTGATCATCTGGAACAGCAGCACTTCAGTATGCAATGCAAGCTCTTGGAACTTGGAAGTGGCCATATACATTGTGTAAAA
TATACATCAATTACTACTATCCTTTTCATCCATCAGAATTGTGTTACTTGCCGTCTACGGTTTAACATGGCACTCTACCA
CCAAAATTTGTTGTAAACATGGTATCTAAGCACTGCTTGAGCGATCCAACTATTTAGCACTCAGAAAATCCACCACTAAG
TTATGTGGACAAtttttttttCTTATTTACATTCTAAGCTTCTAGCAACGACACAAAATAGGAATCAAATTGAACAATAC
GCAGGGGGCGCGCCCCATCATCTAGTTATGCTAATTACGCGCGTCTTCCCACCTTCGCATGGTGGGCAAGGCCGAAACCG
CGCGTGAGGTCGTAGGCAAAAAAACATGCGCAACTTCGCTCGCCAAGGCATCGGCGCGGAATAGGAAAAACGCATATAGA
TATATAGGGCGCGCATACTAAAACTTGTGTTACTCATTTAAATGAGAAAGGGTTATCGACCTACGCCTGCTGGCCCTTTT
CGGCTTTTCGCGGTATGCCTTCTCTTTCCGTTTATGCTCTTGCTCTTGCTCTCGATCGCTTGTACATGGTAGAGGTAGTA
GCTAACTGCTGAATATGCACAACTGATGTGCGCAACAATAGGATATGGAGTTCACCGTCAGCGCAGCACGGTGGGTGGTG
GGCAGGGCGCTGGGCCCCGTCACCGGCGAGCTGATGGAGGCATGGGCGGCGAGCAAGAAGCTTGGCCCCAACATCCGCGA
GCTCAAGCTCCTGCTCCTCCATGCGCAGGCGATGCTCGAAAATGCCGAGGGCCGGGACATCCGTAACGGTGCACTGGATC
AGCTGCTGTCTCAGCTCCGGGACCTGGCGTACGACGCCGACGACGTGCTGGACGAGCTCGACTACTTCCGCATCCAGGAT
GAGCTCGATGGCACGTACGAGGCGGTCGACGACGCCGAGGAGGAGAGGGGCCTTGTCCGTGGCCTCGCCCTGCACGCTCG
CCACACCGCGAGAGCCATCGCCAGAAAGCTGAAGTGCACGTGCAGTGCCAGCGCCAGGAGCCACGCTGATGCAGAAGAAG
GGCGATGCCTCCCTGCCACTGCTGTCGGTAAACTCCTCCCTTGCTGCTCTCCCCCAACTGTGCACAACGATGATGCCGCT
GGTGCTAAGACAAATGAACAGCATCTCCAAGCCCCTAAATTGAAGTTTGTTAGGGTTGAAATGTCCAAAAAAATGTCAGA
GATAGTAGAGCAGCTTAAGCCTGTTTGTGACGCTGTTGACAGAATTCTTGGGCCACTACAGCCTTCAGGCCACTCCAAAA
ATGCTAAAACCCAATGCATTGATTTAGAAAAACGACCTAAAACCACCCCAACGATTATTGAGCATGAATTATTTGGAAGG
AAAGACCTTAAAAGGATCGTGGCAGATGAAATTATGATTGGCAAATACCGTGATAATGACATTACCGTGCTTCCCATTGT
TGGTCCAGGTGGTATCGGGAAGACAACTTTCACACAACACATATATGAAGAAGTGAAGAACCACTTTCAGATCTCCGTCT
GGATATGTGTTTCTCAAAATTTCAATGCAAATGTATTAGCAAAGGAGATTGTAGAAAAAATGCCTAAGGGAAACAACGAA
AAGGAAAATGAAAGTGACCAAGAGAAAATCGAGAAAAGAATACAATCACAGCAATTCTTGCTTGTCTTGGATGATGTGTG
GGAATATCATGAGGATGAGTGGAAAACCTTACTAGCTCCATTTAGAAAAAGTGGAACAAAAGGAAATATGGTAATAGTTA
CAACTCGAAAGCAAAAGATAGCAAAAATGGTCGAATCAACCGATTGCTCAATAAAATTGGACCGCTTGGATCATGAAGAT
TCTATGCGGTTATTCCAGGCATGTGTGTTTGATAACAACAAGACATGGGAAGATTATCCATCGGGTTTACAGAAAGTTGG
GGTAGACATAGTGGACAGATTGAAGGGTTTCCCTCTTGCTATAAAAACCGTAGGTCGGTTATTAAGGAATAAACTTACTT
TGGACCGATGGACTAGAGTATATGAAAGTAAAGAATGGGAACTTCAGCCCAATGATGATGATATTATGCCGGTATTAAAG
TTAAGCTATAACTATCTTCCTTTTCATCTACAACAGTGTTTCTCCTATTGTGCTTTGTTTCCTGAAGATTATAGATTTTG
TGGACAAGAATTGATTAACTTGTGGATTGGACTGGGGTTACTTGGCACCGATGATCAAAACAAGACAATGGAGTATTTAG
GACTAGAGTATTTAGACCAATTGGTTGACAATGGGTTTTTCGAACAGGTTGGAAAAGAGCATGACAGTCCTTATGTAATG
CATGACCTGTTGCATGAGTTGGCAACAAATATTTCGTCACACGAAATTCGTTGTCTAAATAGTTCAACTTTGAGTTCTAT
CAACGAAATTCCCAAATCTATACGTCACATGTCTATCATAGTAGATAACAGACATGTTGAGAATAGAATCGCCTTTGAAA
ATCATAAGAAAGACCTGAGTACACTGGGAAACAAATTGAAAGCTGGGAACCTACGCACAATTATGCTTTTTGGAGAATAT
CATGGATGCTTTTACAAGATTTTTGGTGACGTTTTGATAGATGCAAAATCCCTTCGGGTTATTTTTTTGTCAGGGGCATC
CTATGATGTTGGAGATGTGTTGTGTAACTTTTCAGAACTTGTACATCTTCGGTACTTAAGGATTAAAGATTCTAGGATGT
GTGGAGCAAGTCTACCCAATAGTATCACAAGATTTTACCACTTATTGGTCCTTGATTTACAAGAGCACTATGGTGAATTG
GGTTTTCCAAGGGACATGGGAAACCTTCTAAAACTACGCCATTTTCTTGTCCATGATGATAATATTCACTCTAGCATTTT
TGAGGTGGGAAAACTAAATTTTTTACATGAGTTACGGAAGTTTGAGGTCAAAAGAGAAATGAAAGGTTTTGACTTGGAGC
AAATTGGGCGACTACTAGTACTCCGTGGGTCACTGGGCATTTATAACCTTGAAAAGGTTGAAGGGATCAAGGAAGCAAAT
GATGCAAAACTAGCATATCTAAACCATTTGGATAGTTTAGTATTGGATTGGGATAATGAGCGATGTAATAGGGATCCTAT
CAGAGAAGGAAATGTTCTTGAAAATCTTAAACCACATGACAACATTCGAGAGCTGCACATTGCAGGGCATGGAGGCGTAT
CTTGCCCGAATTGGCTAAGTGGAGACCTCTCCATTAGAAATTTGGAATCACTTCTGATAAAATATGTAAATTGGGACACA
TTTCCACTTCCAGGAAAGTTGTACATGACTGAGGGTCAAGAGCGTCAGGGTTCTGTCACAAGCCACGACTTTCATAATCT
GAAAAGGTTGGAGCTAGTTAACATACAAAAGCTGAAAAGATGGCATGGGGATGGTACCATTAATTTGCTCCCTCATTTGC
AAAGTTTAACTATAAGTGATTGCCCTGAATTAACAGAGTTGCCACTATCAGATTCCACATCCTGTCAGTTTCAACAGAGC
ACGATTTGTTTTCCTAAACTACAGAAAATCAAGATTTCAGAATGTCCGAAATTGTTGTCATTCCCCCCTATACCTTGGAC
TAATTCTCTGTTGTATGTATCTATTCAAGGTGTGGATTCAGGTTTGGAGATGTTGAATTACAGTAAAGACGAATCAAGTC
TGTATATCACAGGAAAAGATGCTCCAGGTAGCATGTTTTGGAACATGCTTGATTTCAATAATCTAACAGAACTGCAAGAG
ATGAATATCACAAAATGTCCCCCTATATCGTTGGATCACCTTAAAATGCTGACATGTCTCAAGACCCTTCAGATAACTGA
TTCAGGTAGCATATTGTTGCCAGTTGATTGTGAAAACTATGTCCAGTACAATCTTCCAGTTGAGAAACTGATAATCCGTT
CATGTGGTACTAGAGGGAGGGAATTGACACATGTGCTCTCTCACTTGCCCAAACTATCAACTTTGCTGATATGGAAATGT
CAGAACGTAGCAAGGCTCGGTGTGGCGGAGCAGCGAACAATAACAACTCCTGAATCATCACTATCACCATCAGCTAACAA
AGCAGCCAAGACACTAACCACAATACCGCAGCAGCAGACAGGAGAAGCGGAGGAGATGGAAACAGCAACAGCAGACGATG
GACTACTTCTCCTGCATCCCCAAATAAAGGTGTTTGAAATCAGTGAGTGCAGAGAGCTAAGCCTCGACAGCGGTGGAATC
CAAGGTCTGCTCTCCCTCCAAACGTTGGGGATATATGATTGCCCCAAGCTCCTCTGCTCCTCTTCCTCCTCGTATTCCCC
TTTCCCAACCTCCCTGCAAACGCTCCAACTCTGGAACGTGGAGGGCATGGAGACCCTGCCTTCTCCTCTCCCAAACCTCA
CCTTTTTGTACATTTCCCATTGTGGCAATCTCAGAGGGGGCGAGGTCTTGTGCAATCTCCTTGCCCAAGGTAACCTCACC
TCTCTATATGTCCACAAAACTCCCAATTTCTTCCTTGGTTTAGAGCACTCCTGCTCCCAGGTGGACAAACAAGAAGACGT
GCATCGTTCCTGGAGGTTGCAGGAACTCTCCACAGATGACTTTGCAAGGGTTCTTGCTACACCTGTTTGCCATCTCCTCT
CTTCCTCCCTAACCAAATTAGACCTTCGTTGGAACGATGAGGTGGAGTGCTTCACAAAGGAGCAAGAGAAGGCCCTTCAC
ATTCTCACCTCCATTGAGGACCTAGAATTTTCGAGGTGCAAAAAACTGCAGTCCCTCCCTACTGGGCTTAGTGAAATCCC
CAACATCAAGACATTAGGGATCTATGGATGTCTAGCCATCAGCTCGCTTGGAAACCTCCCCAATTCACTGCAACAACTAG
AGATTTCTTCCTGTCCAGCCATCAGCTCGCTTGGAAACCTCCCCAATTCACTGCAACGACTAGGGATTTCTTACTGTCCA
GCCATCAGCTCGCTTG
>DHX_comp_IRGSP_B_R12459_Map4
GCGGCGATGGCTGAGGTCGCGGTGGCCGCCGTTACCTCGCTGCTGGGGCAGATCCGCAACGAGGCACTATTTCTGGGGCG
CGTGAAGAGCGACGTCCGGTTCATCAAGCACGAGATGGAGAGCATGAGGACCTTCCTGGAGCACCTGGCCGAGACCGGCG
GCCACCACGACCCGCAGGTCCAGACGTGGATGGAGCAGGTCCGGGAGCTCGCCCGCGACTGCAGGAGCTGCGTCGACATC
TACCTGCAGCGCGGGAACCCAGCGGCGGCACCCTCCGGCGATACCTCTGCTGGGCCCCTTGGTTCGTGCAGAGCATGGTG
CACCAGCACTACGCTGGCATCGAGCTGAGCGAGCTCAAAGAGCGGGCGTACGACGTCGCTCAGCGTCGCAAGAGGTACGA
CGTGGTGGTCGCCCCCAAGCTGGAAGCCATGCCCCCGGCATCGTCGTCAGAAGCTGAAGACTACGATGCAACACGCGACA
ATTTAGCTGGTGGCAGCAGCAATTCTGATCTCGGTCGAACAAGTGCTCTAGAGGGTCGCTCTCTAGAGAACTACTGTGGC
GAGGAGCTTGCCCACTGGGTGATGAGCACGACGACAATGGGATCGTCGACGACATCAATACCATCCATCGCCATTGTATC
GCCACCGATACAAGAAGCTGATGATACAGCAGAGATGGTTGCAATACATGATACTTTGGCTTCTGTGGCGGCCACCCATT
TTGAGCACTCACTCTTGGTCTACCTCCCGGCAATGCATCACAACCCCTCCCATATCCGGATCAAACTCAGTGACATCCTC
TGCTACATCCTGTATCAATGCCACATGGAGAAGGAGAGCTGGCACTCCCGATGGGGCCGCGAATACTTAAGCATGGTGGA
CGAATATCGAACATCGAATCCGGTGAATGCCATGAAATGCTACATTTACAAAATGAAGATCGCTGACATCTGTAAGGGTT
ACACTTTCAAGAGACTTTTCCAAAATATTATACAAATAGGCAGGATGGTTACTAGACTCAACGGTGAGCTTGAAAGAAGT
GTAGATGCTATGCTCCGACTGACGAACAAGAAACCCTTGTGCATACTCTTGAAAGCGCTGGATTACCTTGAATACGGCGC
TGATTTCACTGACGTGAAAAAGTACCACCAGCTTCGAGTTGACAGGATGCCATTTCAATTTAAAATGCTACAATTGGACG
AAGAAAAATTACTAGTGGCAACGGCCCAGAAGCTTAAAGGGCATATTGAAACTAACATCCCGATTCATCTCAGCCAAGCC
ACATATGAATCCATCCTGCGCGAAGTGTTCCAAGCCAGCAACAAAAACCTACAGGCCCAGGAAGGAACCACTGCTCCCAG
CCCAGGCGTTGGTACTAGTCATGATGTTGCAACAGCTACAACTACTACTACATTCGACAAGGATCAAATCAAACAAATCA
TATACATCCACATGGTTAAGCAAAAGCTCCTACAGGAGCTACAGGATAAGCAGCCTCCACAAGTGCCAGAAGCAGGCAAA
TCTTTGTTGAAGGCCGAGCAAGCCACACCTAAACCAGCCAATCAGGACGACCATGAATTTACAAGTGCTATCCAAGAAAC
CAAGCAAAAGATCGCACAAATCGGGTCAAAGATCGAGGAACAGCTTCTTATCGAATGCATAGTTGACGAGATTAAAGAAC
TTTTGGGAGGTAAAAGGACCCTGATTATCATTGAAGATGATAAGAACTATGTATCCCAGTGGTATGAGCTCAGAAATTCT
TTGAAGCAGCTATCATGCTCAGGCAGCGCAATGATTGTGACCACCCAGGACACTCAAAGGGCCAAAGAAATTTGCTATCC
ACCAAGGGAGCCTATAACCAATTCTATTGTTGGCATGTACCATGATATTTTGCTCAAGGTTACAAGCCAGCGAGTGAATG
GAGATGCCAGTCAGATTTTCCGTGACATCCTGAACAAGTGTTGTCCAAGTGAGTTCTGCATGAAGACCTTTGCTCATGCC
CTGTACACTAATCCCAATAGGAGCAATGAAGATATGTGCAAGTTGCTTGGCTCCCTTCATTCACAGCAATCATCGGGCAT
CAATGCTGAGAAGATGATCAAGTTCTCCTACGATGATCTCCGTAAAGAATACAAGTCTTGCTTGCTGTACCTATCAATCT
TCCCTCATGGTTACTCCATTAGGCGGTCAACCTTAGTAGAACGTTGGGTTGTAGAAGGGCTCATAACTAAGGAAGACTGG
CCTAGTGCAATCCATCATGCTGAGCGATGTTTCGACACACTCATTGATCGATGGCTTATCTATCCCAATGATATTGGAGC
TGCAGGAAAGATAAAGAGTTGCACTGTAGGTAATCTTGTTCATGAGTTCATCACCAAGATTGCAAAGAAACAACATATCG
TGGAACCACGCCTGTCACATCATTTGGCTCGTCATTTCTCCATCTTCAATGAGCTCCAACTCCGCGGCTCGGATAGAATC
GACAGGTTCTTCAAGAATCTCTCTAAATCATCCCAATTGTCAATGCTTAAAGTGCTAGATCTAGAAGGCTGTTGTTGCTT
CAAGGGGAAGGAGCACTACCTCAAGGACATTTGCAGCAATATATTACTACTCAAGTATCTGAACCTAAGGGGAACGGATA
TTACCAAGCTACCTCATCAAATCAACAACCTCTATGACCTGGAGGTATTGGATATCCGGCAAACTAAGGTGCCTGCGTTT
GCAACAAAGCATGTCCTGCTCCTGAAGCTAAAACGTCTGCTGGCTGGTTCAAGTATTAGTGAGACCACCATGTCTATCAG
GGACAAGGAGCCATTATCCTCCTATGTCCGAATTCCTCTTGGGATaaaaaaaaTGGCAAACGTGGAGGTATTATTCAATG
TCAAGGTCTGGACTGGCCAAGAGTTGAAAGACATTGGGAAGCTATGGCAACTGAGGAAGCTCGGTGTGGTTATCGACGAC
AAGGACAATCTACTCAAGAATTTGCTTACAGCAATTAGTGACTTATGTGAGTGCCTCCGGTCTCTGTCCATCACTATTGT
TCCCTGCAGTACCAAAAGAGAGGGCACTCCATCCATTGGAGACTTACCAGAGTATATTTCCCGTTGCCTGAAATACCGTC
CCAAGCTTCTTGAGAGCCTGTGCCTCCAGGGTACCACGCAAAAGGGCGAGCTTCTTACATTATTGGCTGAACGTTTTACT
AAGCTTGTCAAGGTAACATTGAGTTGGACCTCATTGAAACAGAAAAATCTGGAGGGTCTTGGTGATCTGCCCAACTTATG
CTATGTTAGGTTCAGAAACAAGGGATACACAGATGGCAAGCTCACCTTCATTCAGCAAAAATTCAAAAATCTCAAGTACT
TTCTTGTCGAGGGCAAAAACATGAGAGGCATCAAATTTCAGAAAGGAGCAGCTCCAAGGCTCGAGAAGATTGTATTGTCC
TTCACCAACATAGAGTCTCTTGATGGAGTCGGGGACCTTCCAAGACTGGAAGAGCTCGAGTTGAAGAGAAACAGGTTCCT
TCTTTCATTATCTGAAGTGGGAGAAACTCTCGAGAAATACATGCTCACCTTCAAGAAGGATGAATTCCAACATCTCAAGT
ACTTACTTGCTGAGGGTTTCAGCAAGAGCTTTGAGACAAACATAACCTTTGAAGATGGAGCAACTCCAAAGCTTGAGAAG
ATCATCTTGAACTCCTTCGCCAACATAATGTCTCATCCTGGGGTTAGTAGCCTTCCAAAATTTAAGGAGCTCGAGTTGAA
GTGCAACAAGCCACTTCTTTCATCATTTGGAAATGCCAATAAAATTTCCAAGGTGACTCTTCACTCTACCTTGCTGAAGA
ATGCTGATCTACAAATTCTCGCAAAAATACCAAGCATATGCTGTCTAATTCTCTTGGGCAATTCTTACGATGATACCCTG
CTTACCTTCAACAAAGGAGAGTTTCCCAAGCTCGACCTTCTTATTGTTGAGTGCCCTACCATCACCAACATCAGCTTCAC
CGAAGGAGCAGCTCCTATGCTTGAGAAGATCATCTGGTCCTTCACCAAGATGAATTCTCTCTCAGGCATCAACAATCTCT
CCAAACTGAAGGAGCTCGAGTTCATTGGTGACCTTGTCCCTGACCAGGTGAGGATAGATATTAACACACATAGAAAGCAT
CCTGTTCTTAACCACAAGCAGCCACAGCACCAAGACCAAGAAAATGGAAGTGAACAAGGAGAAGAGGAGGAGATCTAAAG
TTTCCAGCATGCTCCTGGTTGTCGTTGAAGAACAAGTATTGGTCCTGTAACTGACGAAACAAAATGTTTCCATGCCAGCA
TCCTCCATCCTTCCATCTAATTCATGACCGCCTGCTCCGGGAATCACTTGCATGCTAAGCATGTGTTGTCCTTCTGTAAA
TCTGTAATACTtgtgtgtgtgtgtgtgtgtgtgtTTATTCATCAAGTTCCTAGCTAGCTACCAGCTGCTAGCCGCATGCA
TGATCTGTGCCGTCTGATCAGTGCACAGATGCAGCTGGATAGCTTGAGCATTGCAGCTGCGCGGACCGATGCAGCTAGCT
GCGCTCGTATATCGAGTTGGGAAAAGTGTGGGTTTCATCTGAAA
>DHX_comp_IRGSP_B_R12496_Map6
ATGAATATACACAAAATGTTGGGTTGTGCAGCATAGACAAGTGGACAATAACTTAAAATTTTGTCAGTGATAGTAACATG
GGAAAGATAAAAGAAAAGAAGAGTGGTTCAGCAGTTGTCTAGCTAGTCTGAATGTTCAGCTATACAATATATGTAAGGCC
TTACCACCTTTCCTAAATCACTCCCTAGCCTCCTGCAGTACTGTTGCTTTGTTCCACTGTGTCGCATTCTTACACTGCAT
TTCTACCGGCTGTGGGTAAGCTCAATACATATAGCTGAATTTACTTCCTTTATTTCCTTAAGTTAATCCGTAAATGCTCA
TCTTGACTGCAGGGCACGGATTTTCAACAGGATCAGTTGCGTCCATTTCTGTCTGCTTTCTGATTGATTGAGATGAGATC
TACTAGGAAGGAAAAATCTGCTTCATCTGAGTAATCCCATATATACTGCTCTTCTTGAAGCACTCCTTGATCGGTGAATG
TCAACACATCAACCAGTATTTCTGGTACTCTCCCGTTGATTCTTCTAGTTAACCTTCTGAATCATTTCAGTTGTACATAT
ATAATACACACTTCACTTTTCTTCTGTCCCCTTTTTCCAGTTGTAGCAGTGCAGTCTGCGGTTCTCTCTTGATGACTGGC
TCATAATGTTCTGAAATCTATTCTATACTCTGGCTTATTCAATCAGATTCCTTTGGTCTTGATTAATCTCAGTTTATTGA
GATCTTAAGCACAAGATGGGACCGAGCAACCTGTTAACCTGTGCAAGATGGTTGCTACTATACTACTGATCCTTGTTATG
TACCATATGTTATTTTTGTGCTGAATGATCGCTCTGTAAGGTAAGATTTGCATCCCGGCGAAAACGAAAAAAGATTTGCA
TGTGTACTTCAAGTTTCGAATGCATCATTCTGTGATCTTTTTTTGGGATGCAGCTAGTAGAGTAGTAGGTAGGGAGGTGT
ATCCGCCATGCAACTTTTAGGTTTTCATGTGTGAAGCTACCTAAATAATATAGACCCTGTTTGGATGCTTGGGCTGTGGT
TACATAACCATAAATGTCAATTTTGCTAGCCATTAGACTCAACATGCACGGTACACCGAATTAAGTGGAAACTCTTATAC
AAAGAATAGATGGATAATATATTTACTGAACTTCATCTTGCATTCATATTTTGTCAGCCTTATCTAACTTTTAAACTATG
TTAACACAAGTTTGGTTACATGTCAGGCTGCATTTTTTACATTGATCAATTATATATGGTGGATTACCCCTTTTGAGTTT
GTCGGATGGCAACAATAGTAGACACATTGGTTGGATCATGCATCAATAAGTTGCAAGCGATCATTACAGACAAGACAATA
CTCATTTTAGGGGTAAAAGATGAGCTTGAAGAACTGCAACGAAGAACAAACGTCATAAGATCTTCTCTTCAGGATGCTGA
GGCAAGGAGGATGGAAGATTCAGTAGTTGAAAAATGGCTTGACCAGCTAAGAGATGTTATGTATGATGTTGATGATATTA
TTGATTTGGCTAGATTTAAAGGAAGTGTCCTACTGCCTGACTATCCTATGTCATCGTCAAGGAAATCAACTGCTTGCAGT
GGCCTTTCACTTTCATCCTGCTTTTCTAATATTCGTATACGTCATGAAGTTGCTGTAAAAATTAGAAGCCTGAACAAAAA
GATCGATAACATTTCAAAGGATGAGGTATTTTTAAAACTCAACCGCAGACATCATAATGGAAGTGGTTCAGCATGGACAC
CAATAGAAAGCTCCAGCCTAGTTGAACCCAACCTTGTGGGCAAGGAGGTCATACGTGCTTGCAGAGAAGTGGTGGATTTG
GTGCTTGCACACAAGAAAAAGAATGTTTACAAGCTTGCTATTGTTGGAACAGGAGGAGTTGGTAAGACAACACTAGCTCA
GAAAATATTCAATGATAAAAAATTAGAAGGGAGATTTGACCATCATGCATGGGCTTGTGTTTCCAAGGAGTATTCTAGGG
ATTCTCTTTTGAGACAAGTTCTTCGTAATATGGGAATTCGATATGAGCAAGATGAATCAGTTCCAGAGCTCCAAAGAAAG
ATTAAATCACACATTGCAAATAAAAGTTTTTTTCTGGTGTTGGATGATGTGTGGAACTCTGAAGCATGGACAGATTTACT
AAGCACTCCACTTCATGCAGCCGCCACAGGAGTAATTCTAATAACTACTCGAGATGACACTATTGCTAGAGTAATTGGGG
TGGACCACACTCATAGGGTTGATTTGATGTCAGCCGATGTAGGATGGGAGCTACTTTGGAGGAGCATGAACATCAAACAA
GAGAAACAAGTGAAAAATCTAAAGGACACAGGTATCGAGATTGTCCGCAAATGTGGTGGCCTACCTCTTGCAATCAGAGC
TATTGCCAAAGTCTTAGCAAGCCTGCAAGAACAAACAGAGAATGAATGGAGACAGATATTGGGGAAAAATGCCTGGTCCA
TGAGCAAACTTCCTCATGAATTAAATGGTGCTTTATATCTGAGTTATGAAGTGCTGCCGCACCAACTGAAGCAATGTTTT
CTTTATTGTGCACTTTTCCCTGAAGATGCAACCATTTTGCGTGACGATCTTACTAGGATGTGGGTTGCTGAAGGCTTTAT
AGATGAGGAAAAAGGACAATTACTAGAAGATACAGCAGAGAGATATTATTATGAGCTGATCCATCGGAACTTGCTCCAAC
CAGATGGTTTATATTTTGACCACAGCAGCTGCAAGATGCATGATCTCTTAAGGCAACTTGCTTCTTATTTGTCAAGAGAA
GAATGTTTTGTTGGAGACCCAGAGTCACTAGGGACTAATACTATGTGCAAAGTACGGCGTATTTCAGTTGTCACTGAGAA
GGACATAGTGGTGTTACCTAGCATGGACAAGGATCAATATAAAGTGAGGTGTTTTACAAACTTATCTGGGAAGTCAGCAA
GAATTGATAATTCACTTTTCGAGAGACTTGTATGTCTTCGCATTTTGGATTTGTCTGACTCACTTGTACATGACATCCCA
GGTGCGATTGGAAATTTGATTTATCTGCGGTTGCTCGATCTTGACAGGACAAATATATGTTCTCTCCCAGAGTCCATTGG
CTCCCTTCAAAACCTTCAAATATTGAACTTGCAGAGGTGTAAATCTCTGCACAGACTTCCTTTGGCAACAACTCAACTAT
GCAATTTGAGGCGGCTTGGTCTTGCTGGTACTCCAATAAACCAGGTTCCAAAAGGGATAGGAAGACTGAAATTTCTCAAT
GATTTAGAAGGATTTCCTATCGGTGGTGGAAATGACAATACCAAAATACAAGATGGATGGAATTTGGAAGAGTTGGCTCA
TCTTTCACAGTTGAGGCATCTTGATATGATAAAATTGGAGAGAGCTACTCCTTGCAGCAGTACAGACCCATTTCTACTAA
CAGAGAAAAAGCATCTCAAAGTTCTGAATCTACACTGCACTGAACAGACAGATGAAGCATATTCAGAGGAAGGCATTAGC
AATGTTGAGAAGATCTTTGAGAAGCTAGCACCTCCACACAACTTAGAAGATCTTGTTATTGGGAATTTCTTTGGTCGAAG
ATTCCCCACCTGGCTTGGTACTAACCATTTGTCTTCAGTGAAATACGTGCTCCTCATAGATTGCAAATCTTGTGTGCATC
TTCCCCCAATCGGACAGCTACCAAACTTGAAATACCTAAAAATTAATGGAGCAAGTGCAATCACCAAGATTGGACCCGAA
TTTGTTGGCTGCTGGGAGGGTAATCTCAGATCCACAGAGGCAGTTGCTTTCCCCAAGCTCGAATGGTTGGTCATCAAGGA
TATGCCCAACTGGGAGGAGTGGTCCTTTGTTGAAGAAGAAGAAGTGCAGGAGGAGGAAGCAGCTGCAGCAGCCAAGGAAG
GGGGAGAGGATGGAATTGCTGCTTCGAAGCAAAAGGGGGAGGAAGCCCCGTCTCCAACTCCAAGGTCGTCGTGGCTGCTG
CCTTGTTTGACGAAGTTGCAACTCGTGGGCTGCCCCAAGCTGAGGGCTCTCCCACCACAGCTTGGACAGCAGGCCACCAA
CTTGAAGAAACTCTTTATAAGAGACACAAGATACTTGAAGACGGTGGAAGACCTCCCGTTCCTCTCTGGTTGCCTTCAAG
TTGAAGGATGTGAAGGCCTGGAGAGGATCTCCAACCTTCCCCAAGTGAGAGAGCTGTTTGTAAATGAATGCCCCAATTTG
AGGCATGTCGAGGAGTTGGGTGGTTTGGAGCAGCTATTGCTGGATGAAGGTATGCAGGAGATCTCTTCAGCTGTGGGTCC
CAAGGCTTCAGGAGCAACACCGCCAGCTCCATGGAGATGAGCATGAGCTGGAGGTCAACGAGTGG
>DHX_comp_IRGSP_B_R12499_Map4
ATGTTCCGTGTAAGCTGATTTCCTTATTTTGCATAGTGTAATGTGTTCTACTAGCAACGATAGGGTTTGAGATATTCGGT
TTTGACATTTCATTTGATGGCATTTGATCATTATGTTCAAAGATGCTCACTACTGATGCTGTAGAGCTCACTCCCCCAAA
TCTGCAACCTTCTCATGGACTCTGAAATTAGAATCGAGGTTTGTGTTCATTCATGTACACAATTGAGCTATTCAGTTTGA
ATTTTCATCTGAATCATTCTGTGTTCATCTACAACGGACAAATTATTCTTATCGTGACTGATCAACGCAGCACAAAGCAA
AGCACAGCTATAGCGCATCCAGCGATGAGAAGAAAAAGGGGGAGGAAAACGAGGGGTCCTCTACCTCGGTTGTGCTCGAG
GTTCTCCGGCGCCGGCGACGTGGGACTCGGCGGCGATTTACCTCGTCGGAGCGCTCGCTCGCTTGCCGTCGTCGCATCAA
CGGCAATGTAAACATATAATGTCTCCCTGACTCGTGGGGCCCACTTGAGGGCAAGAACGCAAGAACGACGCGTGTCTCTC
CTGCTTGAGAACTAACCGGCAGCCGCTCGCCGGAGCTCCCTCCGGAAACCCCAAATCTCGGCGCCCGTATCCAGAGGCGG
TTCGTGTCCCGTTGGTTCTTGGGCTCCTATCCTCGTTCAGATCAGGGAGGCTGTTCAGTTCTTGTTTATCCAGCGGGGCG
CAGCGAAATTTGCAGAGGAATCTCAATCTCCAAACTGGTAGGAAGAGAGTTTGGTCGATAGAAGTTGAGTTCTTGTTTGT
TCGTTGGTCTGCAGAGTTCACTAGTTCAGATAATCATATCATCAACACCATGAATTGAAAGAGATGCTGCACTGCTGTTT
ATTGTGTTCACTGTTTAATTCATAGCATCCATCAAACCTGTATCTGTTTGGGAGAATGTTCGATCAATGCTACAGTTGGA
ATCAAATTCAACTCAGGACCAAATTCGTGTTAGGCAAATATTCATGTTCAATCTGTTAATACGTTTAACTGCAGTTCTCA
ACATCTCTTGACGAGGAAGCAGGGCTGCTGCTGCAATTCGGCCTGCAATTCAAGTGCAGCAATATGTTGTGTGCAATTTG
TGCATTAGTGCACAAGTTGAGAATGGTAATATTATTTCACTCGGAAGAGATGGAACAGTTGCGAAACGCAGAACCACTCG
GTTCAGAGGAGAATAGTCCTGGACAAAAGGACAGAAAATGGTCCAATGGTGAGCATTGATCATTTTTACAGTGAATGGTG
AGCAACTGATCAGCATCAACCATGGTGAAGCTGAACCTGATAAGTCGACAGCACTAGGGGTGATGATCCTAGCCACCCAT
AAATCCTTTCTTGTATGTTTCCTAACATATATAAGTCAGCAAGTCAAATGTTCTTATCGTTTTCTTTAGTCGATGGTTCA
TCGATTCTGACATCAAGACAAGAAGCCAACATACTGCTAGCCATGTTACTTTCCTCTTGGCTCACATACGGCCATTTGAA
TGGATTAGATTCAGAAATAATACTATATCTCGTCTTTCTTTCTTACTTACATGAGTTGAAATATTCTTGGCCTTTTTTTC
TCTACTTACTAGGGCAGAATTAAGATTTTGAAGATGAGCTGCACCCCAATCCTTAAGAGATACTAGGAGGTACTCCCTCC
GTTTCATATTATAAAACGTTCTAACATTGCTCACATTCTAGACACACAcatatatatatattgattcattaatatatata
tatgaatatGGGCAATACTAGAAAGTCTTATAATATGAAACGGAAGAAGTACCATATTTTCTAATGTAAAATTTGGTATT
TCTCGATACCTTCGGTATTAGGTCTTTCTTTCTCTATTTACTAGGGTGGAGTACTCTGAATGAATTTCAGTCCAAATATC
TTTCCTGACATGGGAATCTTTTTAGTAGCACGATGGAGAAATTTATATATGCAGCTGAAACATCTTGTTCATACATCAGA
CTGCCATTTGCACAATTTGCAAACTTGTTCAAACATCTTTATCTAAGATGGCTTGTCTTGTTCCGTGCAATTTGCACACT
GGAAAACAAACTCCTCATGCACAGTGGGACATAAATGGTGAGACGGATAAAAGAGCCATTGTACTATTTGAACACTGCAT
AAGAGAGCCAGCCCATCTAGTCCACGAGACATAATCTCATAATGGGAACTTGCTCGTTGTCTTCCTTGTGACCGGCGATG
CCTCGGCTGCACGCATCAAAGGCCTTGCTCTCAGGCTCAGCTGAGTTTTCTCTCACAACATAGGGTTTGAACAATTTTCT
GCTTGTCACGTTAGGAGCTAGCCAATCGAAACGTTGGCTCGCTCGGTCATCATCTTGCATTCCAGAAGACACCCGCCTGC
TCCACTGCCGTTCCTGTCGATCCGATTCACTTCAGCCTCAGCTCGGCTTTCATACCAAGCAAGTTAGCTTTGTCAACTTG
AGCAAAATTAACACCGCAATTTGAGCCGGTTACTTCTTTCTCGTTTGCCTGTTGATACAAAGAAGCCACCGAAAGGTAAA
CCCCTTAATGATTTCAGTTCTTCAGCTTCAGTAATCAGTATATACTTGCTCAAAACAGATTGCAAAATAACTTGCTAGCT
ACAAAGATACTCTGAAACCAATTCAACTTTTGTCCATTTTCAGACGGTATTACTCTTGCATGATTTAATTGGATATATTG
CTTACGCCaaaaaaaaaaCTTGGATATATTGGAGCATCACCCTCGACGAGTTTCTCTATGGCAACCATACTGGATTCTTT
GATTGGATCATGTGCTAAGAAGTTGCAAGAGATCATTACCGAGGAGGCAATACTAATTTTAGGTGTAAAAGAAGATCTTA
GAGAACTGCAGGAAAAAATGGAACAAATACGATGCTTTATAAGTGATGTGGAGCGAAGGGGCATGGAAGACTCATCAATA
CACAATTGGATTTCTCGTCTAAAAGATGCTATGTATGATGCTGATGACATTATCGATTTGGTTAGCTTTGAAGGAAGCAA
GCTATTAAATGGCCATTCTTGTTCACCGAGAAAAACAATTGCATGTAATGGGCTTTCACTTCTCTCTTGCTTTTCCAACA
TTCGGGTTCACCATGAGATTGGTAATAAAATTAGAAGCCTGAACAGAAAACTAGAAGAAATAGCAAAGGATAAAATATTT
GTAACACTTGAGAATACACAGTCATCTCATAAAGATTCAACATCAGAATTGAGAAAAAGTTCTCAAATTGCTGAATCCAA
CCTTGTGGGGAAAGAGATATTACATGCTTCTAGAAAATTGGTGAGCCAGGTTCTTACACACAAGGAAAAGAAGACTTACA
AGCTTGCTATTATTGGAACAGGGGGAATCGGAAAGACAACACTTGCTCAGAAAGTATTCAATGATGAGAAATTAAAACAA
AGCTTCGACAAACATGCATGGATCTGTGTTTCTCAGGACTACTCCCCAGCCTCTGTTTTGGGACAACTACTTAGAACCAT
CGACGCTCAATGCAAACAAGAAGAATCAGTTGGCGAGCTACAAAGCAAGCTTGAATCGGCTATTAAAGATAAGAGTTATT
TTCTTGTGTTGGATGATGTATGGCAGTCTGATGTGTGGACCAATCTACTACGAACTCCACTGTATGCTGCAACCTCGGGA
ATAGTTTTGATAACTACTAGGCAAGATACTGTCGCTAGAGAAATTGGGGTTGAGGAACCACATCATATCGACCAAATGTC
ACCGGCTGTTGGTTGGGAGCTACTCTGGAAGAGCATTAACATTGAGGACGAGAAAGAAGTGCAAAATCTGCGAGACATAG
TGATTGAGATTGTTCAGAAATGTGGTGGGCTACCTCTTGCAATCAAGGTTATTGCTAGAGTTTTGGCAAGCAAAGATAAA
ACAGAGAACGAATGGAAAAAGATTTTAGCTAATTACGTTTGGTCCATGTATAAACTTCCTAAGGAAATAAGAGGTGCTCT
ATATCTAAGCTACGATGATTTACCACAGCATTTAAAGCAATGTTTTCTTTATTGTATTGTATATCCTGAAGACTGGACCA
TTCACCGTTATTACCTTATCAGGTTGTGGGTTGCCGAAGGCTTTGTAGAAGTGCACAAAGATCAACTACTAGAAGATACA
GCAGAAGAATACTACTATGAGCTAATAAGTAGGAATCTCCTCCAACCGGTTGACACATCTTTTGATCAGAGCAAATGCAA
AATGCATGATCTCTTAAGGCAACTTGCTTGCCATCTATCAAGAGAAGAATGTTATATTGGAGATCCAACATCATTGGTGG
ATAATAACATGTGTAAATTGCGCCGCATTTTAGCTATCACCGAGAAAGATATGGTAGTCATACCTAGCATGGGTAAGGAG
GAGATTAAGTTGAGAACTTTTAGAACCCAACCAAATCCACTGGGAATTGAGAAAACATTTTTCATGAGATTCACGTATCT
TCGTGTTTTGGACTTGACTGACTTACTTGTGGAAGAAATACCAGATTGTGTTGGATATTTAATTCATCTACGTTTACTTG
ATCTTAGTGGAACCAACATATCCTGTCTTCCAAAATCTATTGGTGCTCTAAAAAACCTCCAGATGTTACACTTACAGCGG
TGTGAATCTTTGTACAGTTTGCCCAGCATGATCACTCGGTTATGCAATTTAAGGCGGCTTGGTCTTGATGATTCACCAAT
AAATCAGGTTCCAAGAGGGATAGGAAGACTTGAATTCCTCAATGATTTAGAAGGATTTCCTGTTGGAGGTGGAAGTGACA
ATACTAAAATGCAAGACGGATGGAACTTGCAGGAGTTAGCTCATCTTTCACAGTTACGCCGGCTTGACTTGAACAAATTG
GAAAGAGCAACTCCTAGGAGCAGTACAGATGCATTGTTGCTAACTTACAAAAAGCATCTTAAAAGTCTACATCTATGCTG
CACTGAACCGACTGATGAAGCATACTCAGAGGAAGGCATTAGCAATGTCGAGATGATCTTTGAGCAGCTAAGTCCTCCAC
GCAATTTAGAAGATCTTATGATTGTATTATTCTTTGGGCGAAGGTTCCCCACCTGGCTTAGTACATCCCTTTTATCTTCA
CTGACATATTTGAAACTCAAAGATTGCAAATCTTGTGTGCATCTTCCACCAATCGGACAGCTACCAACTTGAAATACCTT
AGAATTGATGGAGCAAGTGCAATCACCAAGATTGGACCCGAATTTGTTGGCTGCTGGGAGGGTAATCTCATATCCACAGA
GACAGTTGCTTTCCCTAGGCTTGAATTATTGGCTATCAAGGATATGCCCAACTGGGAGGAGTGGTCCTTTGTCAAAGAAG
AAGAGTTGCAGGAGGAGAAAGCAGCTGCAGCAGCCCAGGAAGGGGGAAAGGATGGAACTGCTGCTTCGAAGCAAAAGGGG
GAGGAAGCCCCGTCTCCAACTCCAAGGTCGTCGTGGCTGCTGCCTTGTTTGAAGCAGTTGCAACTTGTGGAGTGCCCCAA
GCTGAGGGCTCTCCCACCACAGCTTGGACAGCAGGCCACCAACTTGAAGGAGCTCGATATAAGAAGAGCAAGATGCTTGA
AGATGGTGGAACACCTCCCATTCCTCTCTGGTATACTTTTTGTTCAAAGTTGTCAAGGCCTGGAGATAATCTCCAACCTT
CCCCAAGTGAGAGAGCTACTTGTAAATCATTGCCCGAATTTGAGGCATGTTGAGATGTTGGGTGGTTTGGAGCAGCTATG
GCTGTCAAAGAATATGCAGAAGATCTCTTCACTGTGGGTCCCAGGGCTTGAGGAGCAACATCGCCAGCTCCATGGAGATG
AGCATAAGTTGGAGGTCAACGAGTGGTTTTAAGAGCCAATTAATTAGATGGCACAAGGTATGTACACTAATTGGTTGGGA
TTTTTCACTGGAATAAACTAATCATAGGGTTGTACATCCATGCTTCTCCTCAGCTCTTCAGCTGTATGCAACTACTCTAG
CATTTGATAGTCTCCTTAGATGTTCATGTTGTGTGAATTGTGATTGTTTAATAATCTATATGATTTAGTTCTTTTTT
>DHX_comp_IRGSP_B_R1816_Map12
GTTGAGGACGAAAAATGTGCGGACAATGATTTTGAAGAAGCCAGTCAAGTTCTGGAGGACGATGGATACGAGTCATATCG
TGTTGATGTTACTGGCGTTAACGGGATTAGTACTGATGACCCACACGATCGTGTGTACCATAAACTACCAAAGACACACC
ATCTCTTAAAAAAAGTGCCAGATTGCAAACACAGCCATGCGATAAGGTTTCAATTTGAGTCTCCTGGGTTCTGTTGTAGG
GAGGGAAAGATAAATGTTAAGATTCCAACAGTGCCTGACGAATTAATACGGTTGTTTACCAGCCAAGTGCATAATGATGC
AAAGTATTTCAGAAAGCACATACAGTACTTCAACTCCCATTTCTCATTCACGAGCCTTGGAGAGACCCTTGACCAACGAG
TCAGCACTGCAGCGGGTACTGGTGTGTATACATTTCGTGTGCACGGTGCGTTGTACCATCGCCTGGATAATTTGGTTCCA
GGTTCTCAAGGGCCACGCCATATGCAGCTTTACTTTTATGATACAGAAGATGCTGATGCACTGGCCCATAGGGTTCGGAG
GTCTCCTGACCTTGATATCAACCTTGTTCGGGTCATTCTACGTATTTTGGCACAGAACCCATACGTACAGACCTTCAATA
GAGTTGGATCCATGCCCAATCTAGATGACTACATGATTGAGCTCAACACCAATGTAACACCTGACCAACGAAGATATAAT
GCACCCACCGCCTCGCAGGTTGCTACTATCTGGTTAGAGGGGGATGATCCAATGAGAACTTTTGATAGACATGTCTTGGT
ACATGCAAAAGGTGATAAGCCCTGTTATATCAAAGCATACCATGGTTGTTATGATCCTTTGGCGTATCCTTTATTTAACC
CTAATGGGGAGACTGGGTGGAACCTGAAAATGCCGTACGACGATCCCAACCAGATTCCGTGTGATGTGGAAATGGATGAA
ACATTGTGAAGCATCAACTTTTGGTGATGTACGTACCAACGAAGAAAGCACTTTTGATGATCTTCCGGGTACGTACACTC
GTGGCTTTTGTCGAATAATTTCTAAACTTTATGTCCTTATGCATTGTTTATGTATATTAATATGTAAGTTTGGACGCAGA
GAATGAGGTTGTTGACAATTATCTAGACAATGAAGATGATAATGACGATAGTAGTAAATCTGGCAAAGGGAAAAAGGACA
AGTTTGTCACAGCGAGGGAGTACTATTGCTTCAGGCTGCAGGTTAGAAGGGGACTTCTAAACATCATTTTGTTCGGAGGA
CGACTTTTCCAACAATGGGCTGTTGACATGTACATCAAAATCGAGTCTATGAGGCTCGATTGGTACTCAAAACCTGAGAA
CCAAAAAAAGATTCGGGCTGAGCTATACCAGGTAAATGGTATAACATATTTCCACAACTATTGACATTGTCTCCCATCTA
TGATTCAACATACCAGTTATTTGATCATGGTGTTATTTAATGATTGCAGGGCGTGGTTGATGTGCTTTCTTCTGGAGAGA
CAAGCGGTTCGGCAGTTGGTAAGAGGGTTGTGCTACCTCGATCTTTTCCGGGAGGTGATCGCGACATGCAACGAAGGTTT
CTCAATGCGATGGCTCTTGTCCAGCGTTTTGGGAGGCCAGATTACTTCATCACAATGACGTGCAACCCATACTGGGATGA
GATAACAGAACATCTCGAACCCGGCCAGCAACCTCAAGATCGACCAGACCTTGTCGCAAGAGTTTTCAGGGCTAAGCTGC
GAGATGTGCTGGATCTTATTGTGAAGAAAAAATATTTTGGGGAGGTTCAGGCTTACGCGCACGTCACTGAGTTTCAGAAG
AGGGGACTACCACATGAACACATCCTGTTGATCATGAAGTCAGGCAGTAAATTGACAACCCCAGATGAGTACGATAAAGT
TATTTGCACGGAGATACCAGACAAGGCCAAATACCCTGAGCTACATCGTCTTGTCATCAAGCATATGCTGCACGGACCAT
GCGGCGCACTGAACAGGAATTGTGCTTGTATGGTGGATGGAGAGTGTCGCTTCGACTTTCCTCGACAGTTCAACCAAGCA
ACACAACAAGGGAAGGACTCGTACCCTTTGTACAGGAGGAGAGATGACGGATGGCGTGTCAAGATTAGAGGTGCAGTGTT
AGACAATAGGTGGGTGGTCCCATATAATCCAGGACTGCTTATGCGGTATAACTGTCACATCAATGTTGAGGCTTGTGCAA
GCATCAAATCTGTGAAGTACCTCTATAAGTATGTGTATAAAGGACACGACTGTGCATCTTTCTCGGTTGATCCATCTGGG
GAAATAAATGAGATACAACAGTACAGAAATGCCAGATACGTGACACCACCAGAGGCTATATATAGGATGCTTGGTTTCCC
ACTGTTCGGTATCTATCCAGCTGTTCTGCAGCTCCAACTTCATCTTCCTAACATGCAGTATGTCACGTATAATGAGGATG
GTAATCTTGAGGATGTTGTAAATCGTCCATCTTCTACCAGGACAACTCTTACGGAGTATTTCAAAATGAATCAAGTAGAC
CCGGAAGCAAGGAAACTGCTATACAAGGAGTTCCCTGAACACTACCGTTGGATAACCGGACAGAATGTGTGGCAGAAAAG
GAAAACGAAGAGAGGCCAAGTTGGACGGGTTGTGTACGCTCACCCTGCAGAGGGGGAGAGATACTACTTGAGAGTGCTTC
TCAACCACGTGCGAGGTGCAACCTCATTTGAAGATTTGAGGACAGTGTCAGGTACAACGTACTCTACCTTTAGAGAGGCA
TGCGAGAAGAGAGGGCTTGTGGAGACGGATAAGTCACATGACGATTGTTTGAATGAGGCATCCACTTTCCAAATGCCATC
TGCTCTGCGTCGGTTATTTGCAACCATACTGGTATTTTGCGAAGTCACTGATATCCGTGCACTATGGGACAATCACAAGG
CTGCAATGTCTGAAGATTACAGCCGAGGGAACACTAACCCTGCAGCAGTAGAGCAGATGGTGCTACGAGACATACGTGAT
TTGCTTCATTCCATGGGGAAGGATATCACGGAGTATGGTCTTCCCGAGGTCATTGATATAGGTATTTTTTGTTATACTAT
CACGTCTTTTTCTTATTAATTTACATTTGCACCACCCACCAATAGTTTCATGATGCATATATTTGTTTTCACTAATCAGG
TGAACGTTGCAACGACGTAATGACAGAGATTATAGAGGAACTTAACGTGCTAGTGGACCAAGACCATTTAGACATATACA
CATCCCTTAATGATGAGCAGCGTGCAGGATTTGATGAGATCATTGATCATGTAACTAATAAGAAGAGCCAGGTATTTTTT
ATCGACGGCCCAGGTGGCACTGGCAAAACATTTATGTACAAGGCGCTTCTTGCTAGAGTGCGGTCCGAGGGATTAATAGC
CATTGCAACTGCGACGTCTGGTATAGCAGCGTCGATTTTGCCCGGAGGACGTACCGCACACTCGAGATTCAAAATCCCTA
TTAAGATTGCTCACAACAGCATGTGCAACTTCACGAAGCAAAGTGGCACCGCGGAATTGCTTCACATGGCGTCCTTAATT
ATTTGGGATGAAGCTGCAATGACGAAGCGTCAAGCCGTAGAGACACTTGATAGGTCTCTTCAAGACATTATGGGTTGTTC
ATTGCCATTTGGAGGAAAGGTTATTGTTTTTGGCGGTGATTTCAGACAGGTACTTCCCGTGGTTACACGTGGGACAAGGG
CCCAGATAACTGATGCAACATTGCAGAGATCGTATTTATGGGAAAATATTAGGAAGATCAGATTGTCGCGTAACATGAGG
GCTCAATCTGATCCATGGTTTTCGGAATATCTCCTTAGAATTGGAAATGGCACTGAAAACACTATCAGAGATGATTACGT
TCGCTTGCCTGATGAAATTGTGATTGCTTATGGGGATAGCGAGGATTCAGTACACGAATTGATTAATCATGTGTTTCCCT
CGCTTGATGATGAAAAGAATGCAAGCTCTGCATCTTATATGAGCACACGTGCCATTCTATCCACTAAAAATGATTATGTG
GACAAGCTGAATGCGAATATGATTGACAGATTTCCAGGGCAGGCCAAGGTTTATCACAGCTTTGACTCTGTTGATGATGA
CCCTCACAACAGTTATCCTCTGGACTACCTTAACTCTATCACTCCAAATGGTCTCCCACCACACGAGCTAATAGTAAAAA
TCAATTGTCCCGTGATTCTTCTTCGCAACCTTGATCCAAATAATGGATTGTGCAACGGGACTAGACTAATGGTTAGAGCT
TTTCAAGATAATGCAATTGATGCTGAGATTGTTGGTGGACAACATGCCAGCAAAAGGGTGTTCATCCCACGGATCCCTTT
GTCTCCCTCCGACGATATATCTCTACCTTTCAAATTCAAGAGGAAGCAATTCCCAATACGTCTCAGTTTCGCAATGACCA
TTAACAAATCACAAGGACAAACCATCCCAAATGTTGGGATCTATCTTCCAGAGCCCGTGTTTTCACATGGTCAGCTATAT
GTCGCATTGTCAAGGGGTGTGTCAAGGCTAACAACAAGGATTTTGGCAAAGCCAAAGAAAGAAGTTGATTCAACAGGGAA
GAGCACTAGAAATATCGTGTATAAAGACGTTCTTGACTGGTGAGCAAAGGTAGGTTCGCATGATCTAAATTAATTCAAAA
AAATATTGCAGAATATAGTAAATTGCTCATCGGAATGTTACTCACCATCGTCCTCTTGTTTTGTACAGCACGCCATCACC
TTTTATATGGAATGCCGTGTGATTATCTTCTACATACTATCTCACACTAGATGCGTCAGTTTGCACCAGGCTGTCATTTG
AGATTGTAATTATGGTCTGTATTATATTAAATGGATACATATGCTTACAAAATTGTTCTGGATTAttttttttCTATATG
GTTCATCCATACAACTTAAATGGATAATGCACCGCAGACAGCCCGCACCACCGCCATCGTCATCGCCATCGCCATCCACC
GCATACAGCCCGCACCACTGCCATCACCATCACCATCGCCGCCGCCTCCGCTTGCTCTGCTGTTTTTTTGGGGGAAAAGA
CAGAGAGGGAGAATAGGGCTGACAAGTGGGCCCTACGCTTTTTAGTTTTTCTCCTATCACTTACATGTGGGCCTCATCTT
GTAAAGTTTTATTGTGCCCACGCAATATCATAGTACTGCACTTTACATGAAATATATTTTATGTACGATATGAATTGAAT
TAAAGTTCAAATGCATAGATCATATAAAAATATTTTTTTGCTAACATGAAATTCTAAAAATTATTAAAGACATATAGAAT
TGCACCGTAGCGTTTAGCACGGGCATATTACTAGTT
>DHX_comp_IRGSP_B_R1992_Map5
TGGGAGCGTGATCTCTTTAACACCAGTACAACCAGCAAATGAGGAAAGGAACAGAAAGCAACGTGAATACCGTGCGAGGA
AGAAGGCTGAGTCAAACATTGTTAGCGGATCAAATTCTGAATCAACCAATCAAAATGGTAAAACTTACTGTCAGAATCAA
CATTTTGATTTAATCTATTGTTCTCACAATTTTTTCATCTAGTTTCACCATATGGAACGACATATTCTACCATTTTGCAA
GCAACAAGCGTATTATACAAGGAAGATGTTGATCCAGATGATCCTAAGGATTGGCTTCACAGAAATGATACCTACCAAAG
ACAATGTAGGAAGAGGAAAGCAGTTAGCATTGAACATGACCAACACTCACCCATCCTAGGTAAACTCCCTCCATAAAATT
CAATGCATAAATCAATATTTCAAAATCCTCTCAATTTATTATTTCATGAAATATTGATTAAGCAGATGGAGTTACACAAT
ACGAAAGTATACCTGTCCAAGATGTTCATCAGGACATTCCAAGTTCCGATTACATTGAATTCGATAGTAGAATATTCGAA
CCTCCACTAAACAATTAAGACGACGAAAGTGAGCATTCTTAAATTATTTTAATGCTGGATGTTTTTTATAAACAATTTCA
CTACACAATATATTAACCCAACTATACAATATTATCAGTACTAATCCACCTTCCATCAGGTAATGTCAAACTGACGCAGA
CATGTGACGTCGTGGATAGTGATGATGAGGAATTTCAAAATAAAGGTAACATAAAGTATAATAATACTTTTCTATTTTCA
ACACAAGTAGGTATATATGATCATATTTTAATTCTGTGCTTACTTTCCCTCTCTCAGACAATAGTTACGAGTCATATCGC
TTGGATATCAAGGGTGTTAATTCTGTTGATACTGAAGATCCATACGATTATGTTTATCATAACCTGCCAAAGAAACATCA
TGTGTTaaaaaaaaGGCTAATTGCAAGTACTGTGGGGCGATTAGGTTTCAGTACGAGCCCCCTGGATTCTGCTGCAGGCA
AGGGAAGATAACAGTAGCCACTCCATTGGTCCCCCCTAAGTTGGTACGCCTGTTTACAAGCCAGGTTGATAATGATGCGA
AATACTTTAGAAAACATATCCGTTACTTCAACTCACATTTCTCATTCACAAGTCTTGGAGTGACCCTTGACCACAACGTG
AGCACTGCTGCAGGCACCGGTGTATATACATTTCAAGTGCACGGTGCATTGTACCATCGTTTAGATAATTTGGTGCCAGG
TTCTCATGGTCCACGTCATATGCAGTTGTACTTCTACGATACGGAAGAAGACACTGATCTTGCACACAGAGCAAATAGGT
CCCCTGATCTTGATATCAACCTTGTGCGAATCATCCTAAAAATCTTGGCGGATAACCCATATGTTGAGACTTTTAACCGA
GTCGGTACCATGCCAAATCTTAAGATTGAGATCAACACGAATGTCACCCCTGACCAACGAAGATATAATGCTCCTACAAC
ATCCCAAGTTGCTGCTATCTGGCTAGAAGGGGATGATCCGGTTAGAACTTTTGATAGGCATGTGATGGTGCATGCCAAAG
GGGAGAAACCTAGCTATATCAAAGCATACCATGGTTGCTATGACCTGTTGGCGTATCCTTTATTTAACCCTAACGGCGAA
ACCGGATGGAATGTCAAAATGCCGTACGAAACACCCAACAATATTCCTGACGGTATGGACATTGATGCACCAAGTGCTGC
ACCAATGGGTGGTAATGTGCACGTCAGTGAAGAAAACACTTTTGGCGAGCCTCCTGGTATGTACACACTTAGCTTGTATG
AGACCTTATCAATACATATATACTTTTTAGGCCATTGGAATTAAGTATATTTCTTGATTTTTGTTGCAGAGAATGATGAC
GTTGGCAATACTTTATACGATGAAGACACTAATGAGGTGGATAACAGGTCATGCAAGCGGAAGAAAGATAGATTTGTCAC
TGCAAGAGAGTACTATTGCTTTAGGCTACAGGTTCGGAGGGGACTTTTCAACATTATTTTATTTGGACGTCGTCTCTTCC
AGCAATGGGCCGTTGACATATACATTAAGATAGAGTCTATGCGCCTGGATTGGTATTCTAACCCTGAGAACCAAAAGAAG
ATACGAGCTGAGCTGTACCAGGTGAATGAAATAAAATACATATTCAATAATATTAAACCATATCCCATTCAAAAATCGAT
GCTGCTAATATATGCTCATGCTATCGATACTAATTTTGTAGGGTGTCGTCAACGTGATCAATTCTGGAGAGACAAGGGGT
AAAGAGGTAGGAAAGAGGATTGTTCTACCTCGGTCTTTTCCTGGTGGCGATCGCGACATGCAGCGGTGGTTTCTTAATGC
AATGGCTCTTGTCCAACGTTTCGGGAGACCATACTACTTCATCACGATGACCTGCAATCCAAATTGGGAGGAGATAACAG
AAAATCTCTATCCTGGCCAACAGCCGCAAGATCGACCGGACCTTGTTGCAAGGGTATTCAGGGCCAAGCTACGAGACATG
TTAGATTTGTTCACCAAGAAAAAGTATTACGGTGAGGTTCAGGCATATGCTCATGTTACCGAGTTTCAGAAGCGGGGCCT
CCCACATGAACATATCCTATTAATCATGAAGCCAGGTAGCAAGTTAACAAACCTAGATGGTTATGATAAAGTTATATGTG
CAGAGATACCAGACAAGGAAAAATACCCCGTGCTACATCGTCTGGTCATAAAGCATATGTTGCATGGGCCGTGCGGTGAG
CTAAACAAAAAAGTGCGCATGCATGGTGGATGGAGAGTGTCGCTTCAACTTTCCCCGACTGTTCTGTCAAGCAACACAAC
AAGGGAAGGACTCGTATCCTTCATACAGGAGGAGAGATGACGGGTGGCGTGTAAAAATTAGAGGTGCGGTGTTGGACAAT
AGGTGGGTGGTCCCATACAATCCTGGCTTGCTCATGAGGTATAATTGCCACATCAATGTTGAAGCTTGCGCCAGCATCAA
ATCTGTGAAGTACCTATATAAATATGTATATAAAGGCCATGACTGTGCGTCGTTCTCAGTCGATCCATCTAGAGAAATCA
ACGAGATACGCCAATATAGAGATGCCAGATATGTTTCACCGCCAGAGGCTATATATAGGATTCTTGGTTTTCCACTATTC
GGTATATATCCGACGGTTTTACAGCTACAACTTCATTTGCCAAACATGCAATATGTCACATATGATGATTCTGGTAATCT
TGAGGATGTCGTCAACAAACCATCTAACAAAAAGACAACACTTACAGAATTTTTTGAAATGAATCGCAAAGACCCGAAGG
CAAGAAAGTTACTGTACAAGGAGTTTCCGGAGCACTATAGATGGGTTGCAGGGAAAAATGTATGGCAGAAAAGAAAAACC
AAGACTTGCCAGGTTGGACAGATCGTGTATGCGCACCCCGCGGAGGGAGAAAGATACTATCTTAGGGTGCATCTGAACCA
TGTTAGAGGTCCAACCTCGCATGAGAATCTAAGAACAGTATGTGGAATCACTTACTCCACTTGTAGAGAAGCATGCGAGA
AGAGTGGGCTTGTTGAGACAGACATGTCACATGACGACTGCTTGATCGAAGCTGCAACTTTCCAAATGCCATATGCACTC
CGTCGCTTGTTTGCGACTATACTTGCCTATTGTGAGGTTACTGATAAATGTGCTTTGTGCCACAAACATAAGGAGTCAAT
GTCTGAAGATTATGCCCGAGATAATCCCAACCCGATGTCAGTAGAGCAGATGGTGCTTAGAGACATACGGGATACACTTC
ATTCCATGGGAAAGGATATCTCAGACTATGGTCTTCCTAAGTTGACTGATACATGTAATATTTTATAGGAGTGTCACCTT
AATTGTCTTTATTTTTATAATCAATGAAAAACTGACGCATGTTATGCTTTCGTCAACCAGATGTTTTTTCCAACGACACA
CCGATTAAAGTCAAAGAGGAGCAGTCTGTGCCAATAGACCCAGAGCATCTAGATATATACAAATATCTGAACGATGAGCA
ACGTGCAGGGTTTGATGACATCACACAACATGTATTAAGAAGAAGAGCCAGGTTTTCTTCGTTCATGGTCCAGGTGGCAC
TGGAAAAACATTCCTTTACAAGGCACTACTTGCTAGGGTGCGATCTGATGGGTTAATAGCCATTGCAACCACGACATCTA
GTATCGCAGCGTCAATATTGCCCGGATGACGTACTGCTCACTCGAGGTTTAAAATCCCAATCAAGCTTGCTCATAATAGC
ATGTGTAACTTCACAAAGCAGAGTGGCACCGCAGACCTACTTCGCAGGGCATCCTTGATTATTTGGGATGAAGCTGAAAT
GACAAAGCGTCAGGCAGTTGAGACCCTTATTATGGACAATATTGCCATTTGGAGGAAAGGTCATTGATTTGGTGGTGATT
TCAGACAAGTTCTTCCCGTGGTGACACGTGGGACAAGGGCACAGATAACTGATGCTAAATTGCAGAGATCTTATTTATGG
AAGAATATAAGGAAGATAAGCCTTTCGCATAACATGAGGGCACAATCTGACCCTTGGTTTTCAGATTATCTACTTAGGAT
TGGAAACGGGACTAAAAACACGATCGCAGATGATTACGTCCGTCTGCCTGATGAAATTGTCATTGGTTATTCGGACAATG
AAGATTCAGTGAACACATTGATTGAATATGTGTTCCCCTCGCTTGATGACGAGAGAAATACGACCTCCGTGGAATATATG
AGCACACGGGCCATCCTCTCAACAAAAAATGATTTCGTGGATAAGCTAAACACGAAGATGATTGATAGGTTTCCTGGAAA
GGAAAAGATTTACCACAGCTTTGATTCAATCGATGATGATACCCAAAATAGCTACCCTTTGGACTTTCTGAACACGATCA
CTCCAAATGGCCTCCCTCCACATGAGCTTAAAGTGAAGGTCAATTGCCCTTGATCCTAACAATGGACTATGCAACAGAAC
AAGACTAATGGTCAAGACAATTCAAGACAATGCAATTGACGCTGAGATTGTTGGTGGACAGCACGCCAACAAAAGGGTAT
TCATCCCACGATCCCACTGTCTCCCTCTGATGACATATCTCTTCCTTTCAAATTCAAGAGGAAGCAATTTCCAATACGTC
TCAGTTTTGCAATAACCATAAATAAATCACAAGGACAAACCATCCCAAATGTTGGGATCTATCTTCCAGAACCCATATTT
TCACAAGGTCAATTATACATCGCATTCTCAAGGGGTGTGT
>DHX_comp_IRGSP_B_R2038_Map5_reversed
TCTCATTGTACTAAAGATGATATGGATTCCTTCATGGATGATGACTCCGACGATGAATACTACATGTTTGCTGGGCTAGG
TATCGTCGTCGTGATATCTTAATGTCTCTTTTTCACATGTATATTTTTTGCGGACTATAAATCCTTTGCGCTAAACCATA
CCAGGCGACGATGAGGATGACGAGATGGTACAATCTGATGACGATGACACGCAATCACCGACCTCTTCTGTTCCTGATCC
GTTCGACTATGTGTATAGCAACATTCCACAAAGCACAAATGTTCTGAAGCCTGAACCTGACTGTAAACACTGTGGTGCCA
AGAGGTTCCAGTACGAACCGCCGAGCTTCTGTTGTCGGGATGGCAAGATCAAGCTTGTACAAAATGAAACACCTCCTGAA
CTGATGAGGCTTTGGACAAGCTCGGATCCAGACGCCAAGCATTTCCGGGATAACATTAGATACTTCAACGGCCACTTCTC
ATTCACTACCCTTGGTGTAAGCCTTGACAAGGCCTTTGCAAACATGAGTTCGGGCGTGTACACTTTTCGGGCTCATGGTC
AGATATATCATAATATACATTCTTTCAGTCCTAGAGATTCTGGTCCAGAGCATCTCGAGCTGTATTTCTACGATGACGAT
CCAACATTGAGTCATAGATTCCAACGTTCCCCTAGCCTTGACCAGGATGTGATTAGGACTGTTGCAGACGTCCTTCGGAA
CAACCCGTACTCGGAGACATTTAGAAGTCTAGGGCAGGCTGAAGACCTCGCGAATTATCGCGTGACACTAAATCTGGATC
ATAGGTTGGACCAAAGGCGTTACAATGTGCCGGTGGCAACTGAGGTCGCTGCTGTCTGGGTTGAGGGAAATGAGAGAAGG
AAGTTCGAGCCTAGCGTGACAATATACGGGAACGACCGTACGCGGAAATCTATCCAGCCTTTCTACGGATGTTATGATCC
CCTCTCGTACCCTCTGTTCTTCCCTAGAGGAGAGAGTGGTTGGCATCAAGGTCTTCCAAAGGACAAAATAACCATGGAGG
ATGCAAACGCGCGGAATGGCGATGATCCTGGTAAGTTTATCTTCGTACTATGTTGCCTTAGAGAATTGATCATTGTGCGT
TACATGACTGTACTAACCTAGATGTTTGTCACGTGTAGATTGTAACAGCAGGATACGAGTCTCTGTAAGGGACTACTACT
GCTATAAATTCCAGATGCGTCGTGGGATTTTCAATCCTATACTTCACGGTGGACGCCTGTTCCAGCAGTTTGCCGTTGAC
ATGTACATCAAGGTTGAGAGCTCCCGTCTAGACTATGTGAGGAACAACCAGAAGGAGATAAGGGCGGACCTGTATCAAGG
GTTGATGGATAGCATCCAGGCTGGGGAGAGTCGAGCAAGTGCGGTCGGCAAAAGAACTGTGTTGCCAGCGTCGTTCGTCG
GTGGTGGCCGAAATATGAAGCGTCGATACATGGATGCCATGGCCTTAGTACAGAAGTACGGGAAGCCAGATGTATTCCTT
ACAATGACTAGCAACCCCAAGTGGGATGAGATTACTCGTGAGCTTGAGCCTGGCCAGACACCACAAGATCGTCCTGATCT
CGTGGTCCGTGTCTTTCGAGCCAAGTTAGAGGACCTAAAGAAGCAGTTGTTCGAGAAGCACATCCTTGGCAAAGTCATTG
CACACGTTTATGTTGTTGAGTTCTAGAAGAGGGGTCTGCCGCACGCACACTTTTTGCTGATCATGAGTGGTCGATACAAG
CTAACGTCTGCGGAGCAATATGACCGCATCGTCTCAGCTGAGCTTCCGGACAAGAAAAAATATCCAGAGCTATACAATAT
GGTTGTCAAGCATATGATGCATGGCCCTTGTGGTCGACTCAACGGTAGGTGCCAATGCATGCGAGATGGAAAGTGCAGGA
ACAACTACCTACGAGAGTTCAACCCCACAACTTCGCAAGGCAAGGATTCATACCCGTTGTATAGGAGACGTAATGACGGT
AAGAGTAAGGTGGTTAGAGGACATCCTCTCGATAATAGGTGGGTTGTCCCGTACAATCCTTATCTTCTACGGATGTACAA
CTGTCACATGAATGTGGAGGTTTGCTCGAGTATCAAGGCAGTAAAGTACCTCTTTAAATACCTTTACAAGGGACATGACA
AGGCCTCGATATCCATAAACGAGGCAGATAAAAACGGTGAAATCGATGAGATTCAGCGCTACAGGGATGCGAGGTGGGTG
ACCCCTCCAGAAGCCTTGTGGCGTATATATGGTTTTGACATATGCCACATCTCGCCGTCTGTGAGGCAGTTGCAATTGCA
TCTGCCAAACATGCACATGTTGGCTTTCGATGCAGACAAGGATCTCCGTGATGTTCTGGATAAGGAAGACGCGGGAAGAT
CGATGCTTACGGCGTATTTCGAGGCTAACAGGCAGCATGTTTGGGCTCGAGATATCCTTTATAGAGATTTCCCAATGTGG
TTTACTTGGCAGACGCCAGGTAAGTACTGGAAGAAAAGAGATAGAGGTGGCCAGGTCGGGAGAATTGTGTGTGCCCACCC
GGCAGAGGGGGAGCGCTACTATCTTCGGGTGCTTCTAAACCATTTGGCAGGATCCACCTCATTTGAAGACCTACGTACTG
TTGATGGTGTGCTCATGCCGTCGTTCCGTGCTGCAGCTGAAAGAAGGGGTCTTATAGAGGCAGACAACACCCTCGACGAG
TGCCTTACGGAGGCCGGTGTCTACTAGATGCCGGCGTCGCTACGCAGGTTATTCGCTACCATATTGGTGTATTGCGAACC
TACCGATGTCCGTGCACTTTGGGACAAGCATCTAGATTCCATGTCAGATGTAACAACGCATGCCCTTATGCTGTCCAACA
GATGGTGTTGATAGATATCCGGGGTATGCTACAATCAATGGGTAAGGAAATCTCATCGTTCCCGCTCCCTGAAATAGATG
AATCACATGATAGTACTCGAGGAGATCCCAGAGAGATTATTGAGGAGTCTTCCATTGTTGTGAGAGAGATGATATGGACC
TCCTAGACCAGCTCAATGATGAGCAAAGGTCTGCATTCAATAAAATCATGAACGCGGTTGGTAGTGCTCAGGGGAGCGTG
TCTTCGTAGATGGCCCAGGAGGCACGGGGAAGACTTTCCTATATAGGGCGCTACTAGCTACAGTGTGTGGCAATGGTGAT
ATAGAGGTGGCAACCGCGACGTCGGGTGTTGCAGCTTCTATAATGCCAGAGGCCATTCGCGGTTCAAGATCCCACTCAAC
ATTGAGGAAGGGTCGTATTGCAGCTTCACCAAACAAAGTGGGACGGCAAAGCTTCTCCAGATGGCGTCGCTTATAATATG
GGATGAGGCCTCCATGACAAAGAGGCAAGCGGTTGAGGCCCTCGATATGAGCATTAGAGATATAATGGGTTGTCCACGTT
CTCCGTTTGGAGGGAAGACGATTGTGTTTGGAGGGGATTTCAGGCAGGTGCTCCCGGTCATTAGGAAGGGCACTAGGTCT
CAGATAACAGATGCCACTCTACGCAGGTCCTATCTTTGGGATTGTATGGTTCAATTGAAGCTTGTTCGCAATATGAGGGC
GCAGAGCGATGCGTGGTTTGCGGACTACCTCCTTCGAGTTGGGAATGGAACCGAGGAGGTGAACAAGGAAGGAATCATAG
GCCTTCCTTCGGATATTTGCTTGTAGTGCAAAGGGAATGAAACGGACCTAGAAAGGCTCATCGATACCGTGTTCCCTAAC
CTAAACGATAACCTGACGGACCCAAACTACATCATATGTAGGGCCATATTGTCCACTAGGAATGAGTTCGTCGATCGAAT
AAACATGAAGATGATTGAGCGGTTTAGAGGAGATGTGATGACATATCATAGTTTTGACTGAGCAGATGATGACCCTCATA
ACTATTACCCGCCGGAATTCTTGAACTCTCTAACTCCAAATGGGCTACCTCCGCATGTGCTTAAGCTGAAGATAAACTGT
CCCATCATGCTTTTGAGGAACATTGACCCAGCCAACGGACTTTGCAATGGGACAAGGCTGGTGGTTCGTCAGTTCGGAAA
AAATGCTATTGACGCGGAGATTGTTGTAGGGCAGCATGCTGGAAAGAGAGTTTTCCTTCCTCGGATACCTTTATGTCCTT
CTGATGATGAGATGTTCCCGTTTCGCTTCAAGAGGAAGCAATTTCTGGTTAGATTGAGCTTTGCATTGACCATCAATAAG
GCGCAGGGTCAAACGATTCCAAATGCAGGCGTCTACTTACCAGAGCCTGTCTTCTCTCATGGTCAACTATATGTTGCGCT
GTCTAGAGCAACCTCTAGATCAAACATAAAAATACTATCGATGCATGTAGAAGACAAGAAACAAAAGAAAAAGTCTAAGC
GTACTGGAGTGAAGGACAATGAGAAGAAAGGAAAGGAATTGTCTAAACAGGGTGCAACATACACAAAAAATATTGTGTAT
AGAGAGGTCCTCACAGATTAGAAAAGGTATATTATGTGACTAATTAACCGTCCACAATATGCTTAAATTCCTTCTTACTG
TAATTTTTATATTCCATGTCTAACATTTCTTGAGTTTTTTTCTTGGACAGGAGTAAACATTACTTTCTTGGTCTGCCCCT
TCTCCTGTTATGCCTACATCCACTCCTTCCCCGAGCAGTCCCTCCGGCCGCCTCCTCGTTATGGCTGATTCAGAGACCAA
AACCGTTGTAGTCGGCTGCTCGCCGAGGAGTTGCAGGTGATCAGGTAAAGATGTTTTTCTATCAGTCGTTGGTGAACCAC
CCTGGCAGCTCTTCCCTTGCTCATTATTTTTTATTCTTTGCTAATAGGAGAGAAGC
>DHX_comp_IRGSP_B_R2498_Map6
CGGAGAATATTAAGGACGGCGGGATGGGCGCTCGCTCGCTGCGTCCACGTCGGATTTTGCTACAGTAGCTACAGTGCGCG
CGGGGTGGAAATTATGCGAAAAAGCCCTCCGATTTTTCGTAATAATGTATAGGTCCCTAGCGTCCTGTGTTTGAAGAGGA
ATAATCGCGGACAGGGGCTTTTTTGTGATATGTGGAAGAAGAGGGGCTTTTCCGCAAAACAGCATCCACTAACGCATACC
CCCCAAAGCCCTAGCTgccgcctctccctctcccgccacccctcccgcgccgccgccgcctgcgcctaccctcgcgccgc
cgccgcctccgcctccccctccccctcgccccgtccacgtcgccgagcgccgccgccgcctccactcccgccgcctgcgc
ctaccctcgcgccgccgcctccgcctccccctccccctcgccccgtccacgtcgccgagcgccgcctccgccccctcgcg
ccgccgcctccactcccgccgccgccactgccgccgcagagcgccgccgccgcTCTCCTTGTCCCGCGCCGCCACCGAGT
GCCTGCCATCTCACCCTCTCCCTCTTCTTCTCCCACCGCCGCCACCGCCGCCGCCGTCACCGAGTGCAGCCGTCTCCACC
TCCACCACCGCCATCGCCGTCGCCGAGCGCCACCGCTGCCGCTCCCTGCTATCCCTTTCTCACCCCGCCTGCCTCCGGTC
CCCCTGCTTACCCCGCCTACCTCCCCAATGATGCGGCGGCGGCGGTGGCGACGACGACGACGGTCGATGGGGTCATTTCC
TCCCCACAAGAGGTGGGGGTCCAAGCTGGCTGCGGCAAATTTAGTTTTGTTCACGCTGTTCAGAAACGGTGGTCGCGTTT
CATGTGTACGGGCTGCGTTTATTGGTGCATGTGAAGGCACGTGTCTTTGAGTGTGTCCGTGGCAGCTTGGGCGGTTCATC
CGTGGTAAAGAAGGAAGGGGACGGCATGGCATTTTCTGGATGCACTCGCATTTCCTCTTCGTCGTTGGCCGCGCCATTCC
GTGCGATTTTTGCTCCGATATCAGCGGCTCCATTGTTTTGCCCCCCTGATTTGGTATTGAATCGATGCTCTTTCTATCTC
AGTGCCAAATCTGCATGCCTGGTGTGATTTCTTCCTCCTTATACATTTTCTCCCTGGTAATGGATGGCCAGTTAATTGGT
GTTGGATGTTTGCTTGCTGTTCTTCCTCACTTGTCTCTGCATATCATAGCATGGTACAAATCGTTCAGGGTGCCCGCTCA
CACCACTCAAGATGCTCTGATTGGGCCATTGTGGTGTATGCCAGTCGAGTCTCGTCGCTGCGGGAGGATCCCACCAGTGC
GGCCAGTGTCAGGTGCACTCACCACCACTCGTCGTTCGAGGGCGGGACAGAGAACTCGAGCATGCCTAGTCAATGGCAGC
CGGTCATCGGGGCTGCGAGGTGATTGGTGGCGTCTGTGCGTGTTCCGGCGAGTAGTCGGTCCCACGGCTATAGCCAATCA
TGCTCCACTGCTGTTCGGGCCCCACGTAGTCGTGGTCCATGCCAATTGCAGTTGGCCGCTGTAGCAGGCTCCGCCGATGT
GCCCTTTTTCCGGCGCAGTGTTACTGCTCGGCGTTCTAGGCGAACACGGAGAGCTCGAGGATGGCCTCCGTCAGAGCACT
GATGTGTTACGTCGTATGCTGTGGCTGACCGATGGCCCTGTCATCTGTGGGGTCCTATTGACAGCCTCTGAGTAtgttgt
tttttatgttacatatttttttgttttgtttACCAGTATAAGTAGCTCATTGCCTGCCAATCTTCTCTTTCCCTTCTGCT
TTTTCACCATTTCCTTTGCATTGCCTTTTGGTGCCCGTTCGCTGTTCTTCTTGTCGTCTGTTCTAGCCCATTCTCCGCTG
TTGTGCTTTCTTCGTTCGATCATGAACCCTGGGGGGTGAACGCGTGTGCTGGTGGGTTTTCTGTATCTAGCCTAGCTGCC
TTCCTTTCTGTCTGTGCCGTGTGTTTCCTTTTTATCCTGTGATTAGGCTTGGTGCATCTCAGGTAGCCATGTACTGGCCT
GTTTGTTGCACGAGACTTACTGTCACAGAGTTTTTAGGTTTTAGGCGATTTTCCCCGTGTTCATATTTCCCTTTTCACAG
TGGATCATTGCTTATCTCTGTTGTTCTTCTTTCAGTAAATACTTCTTTCAGTAAATAGATGGTGGCTATTACATAGATGA
AGCACACGGTCGTTAGTTAATGACAAATATCATTGCtttttttttCCTGGTTCTGATTCATTATTGGATCATGTTTCGCC
ACTCAGAGTGTGTCCCGTGGTGTTTTCTTTTCGTGCAGAACCATGTGGTTCATTTGCATTTTTGAGTCTTTCCTTAAGTG
CATCTCTGTACGTTTACATGtttttttttGTCCCTTCACATCGAttttttttGGCGCAGGTGCTTATTGTCGCGGTCAGG
TCCGTGCGATACGTTCGTTGCTGTTGTGCTGCTGTTCCCTTTACCATCAGCTCCTGTTCAGGTGAGCTTTGTTTCTTTGC
TATTTCTTTGGGGCAGACATCCTTTTTGTTTTGTAGTTTATTTGTGCCTTGTGGTTTGGTGTATGTTCTTTCTTTTATCT
GATATCCAGCTTAAATTACATTCTTATTCCCTGCAGGTTGCGGACCGCATCTCCTGTGCCCGTACATGTCGGCTAAGGTA
TAACAATTGGCCTCTGTTGCTTCAGCTATCTATACATTATTCGAGCTGCGCTGTTCCTTGTGGGTTATATGTTCTATATG
TGTGCACGACATTTCTGTTTTTCTATGCGTTTAGTTCCTATATGGAAGGGGGTCGTGTGGTTAGGCCTGCTCGTTGACGG
GATCGCCGATTGCTAGAGCGTAGCAGCGCTTCTCTTAGATGTATGGTTTGTTGCGGTTTGttttttttAGATGCTTTAGA
TTTTATATCTTTTCCTGGGTGGAAAGATTAAATCGTCTGTTGCTTGTTTAGCATCTTCCTCTAATTCAGCTGCCAGCGAA
TATGTTTGGGAGACTGTTGCTCCACCCCATCAGGGTATGTGATTTACTGATCTGTGTGCGACTGTTGTTGTGGCTTGTTT
ATATTTATGTAGTCGTTGCTCATATATTTTTCTCGCTTTAGTAGACGATGGATTTTTCCCTATCTACCCTGCATGGTATT
CTTCAAAAAGACGGCAAATGTGTTCAAAAAAATTGGCCATGAAACGATTGGAGGCTACAGGTTTTTCCATTGGATCTTTG
GTTTTCTGCATATGTTCTTGCTGACATGGCTTACATGGATGTTATATCTCCTTCCCTATAGGCAAAAAACCTTGCCGTAT
TGCTCCTGTCTCTTGCAACAAGTTTGACAGTGATTATGCCAAGTTTTTAAGAGGTTGCTTTCATCTCTGATTCGTTTCCA
TTCCCTTGTTTGCAATGCCAGCACGCTTGGTTTAAACATAAATTTCTTTTTTTGAATGCTTGCATAGAGACTTCAAAGGA
TAGGTGCGATTATGGCCCTCCTGAGTATCGCTGCCGTATGTGCGCTGCTCAGTTCTGGTACCAGGAACAGTGCAAGAAAG
ATTCTGCTATTACCAAGCGCCGTGTCTGTTACAACCTTTGTTGCAAAGGCGGGAAAATTTTTGTCCCTCCATTTGCGCAG
CCACCAGAACCTTTGAATTCACTTCTTAAATTTGATGGAGATGCTCGAAGTAAACATTTTTTGCAACACATACGTCAGTA
CAATTCGCTGTTTTCTTTCACTTCGATGGGTGCAGATATTGACGATAGTTTAAACCAGGGTGGTGGTCCTTATGTCTTTA
AAATAAATGGCCAGGTCTATCACCGTATAGGTTCGCTCTTGCCTAATGAAGATAATCCACCAAAATTTGCTCAGCTGTAT
ATTTATGATACTCAAAATGAGGTCCAAAACAGAATGCTTGCTGTTCTTGGTGAAGAGAATGGTAGCTGTGATCTAGATCC
TGAGATAGCTGCTGAATTGCTAGACATGCTAGACAATTGTAATCCTTTGGTTAAGCAGTTTAGGCTCACGAGAGATCGGC
TGGCTGAACACGGTGATGAACAATTAGCAATTAAGATTGTAGGCGCTGATGAGGAAGGGCCTGTTCAGCCGATGAACTAG
CTGGGTTAATTGTAAGTGATTTTTCATTGGAAAATGCAAAACGTGATATAATTGTGCAGAGCATTCCTGGTCCACTCCAT
CATGTATCTAGCTTGCATCCTGCTTACATGGCCTTACAATACCCACTGTTATTCCCATATGGTGAACGTGGTTTTCAGCT
TGGTATAAATTTGAGGGGGGTTGATTTAAATCGCACTGATATACGTACTAAGGCTTCCATGCAAGAACATTATTGTTACT
GTTGCCACTATCGTCGAGACCAGTTCAACCCATATTTATGTTGCGGTCGTTTGTCCTCCCAAAGTCAAGTTGATGGTTTT
GTGTGTTTTGAGGAGGGTAGATTGACATTTATAGATGAACACCAGGGCGATTTTAGATGCGAACACGTTCAAGGCATTGC
AGATGCAGTCGCCAAAGGTTGTTTAGACGGTAATAGTGTTGGTAAGCGACGAATTCTCCCTGCAAGTTTCACTGGCGGGA
GAAGATATATGTACCAAAATTATCAGGATGCGGCTGCTATTTGTCGTGTGTATGGTGCCCCTGATGTGTTTACCACTTTT
ACTTGTAATCCGAAATGGCCTGAGATTGAAGAAGCATTGCGCATTGAGCCAGGGCAGCGTTCGACAGATTGTTCTGACAT
TGTTTGTAGAGTTTTTAAAATGAAACTTGATGAGATGGTTTCTGATATTATGGCTGGTGTTCCATTTGGTCGTGTGCGTG
CTGGTTAGTGCTCTTTTTTTGCCCTTAACTTAGCTGTGCTCTTTATGGTCTATTGTTTTATTGATTTTTATTTGGTTGTT
TTGCCTATGATATGTTTGTAGTTCTTTATAGCGTGGAATTTCAGAAGAGGGGCCTTCCCCACGTGCATATACTGGTGTAG
CGTGATGCACCAAGCACTGACGCCACACCATTTGTTGTGGATACATACATCAGCGCTGAACTTCCTGATCCTAATGAAAA
TGAGCTTGATTACTTACTTGTTGAGGAATTTATGATGCATGGTCCTTGTGGTGATGCCAATAGAAAGTGTGCTTGCATGA
AAAATGGGGTTTGTTCTAAAAAGTATCCAAAAGATTTTGCTTCCGAGACAACTGTAGATGATAAAGGTTTCATTGTTTAT
AGACGGCGTGACAATGGTAGATTTGCATATAAAAACAATGTGAAACTTGATAATCGTTCAGTTGTTCCGTACAATATAGC
GCTGCTGCGTAAGTTTGAGGCTCATATCAATGTTGAGTGGTGCAACAAATCTAAAATGATCAAATATCTTTTTAAATATG
TCACAAAAGGGTCTGATCATGCCAACATAAAGTTTACCAAAAGTGAGAAAAAGGAAGTTAGGGCGTGTTGCAGTTGACGA
TAGTGGTACACCAAGCTCTAGCAAAAAGATGCGTGGTGCTGATTTCACTGTTAAGCCGCCAAGGGATGAGATAGCTGAGT
TTATTGCGTGTCGATATTTATGTGATAAGCAATCTATGTGGAGATTATATGCATATGATATTCATTTTAGAAACCCTTCT
GTTGAACGTTTAGCATGCCATTTACCGAACATGAACGTGGTCTCTTTTAGATTAGACACAAATTTAGCATCTATGGTTTC
AAATACATTTTTACAAAAAACAACATTGACTGAGTGGTTTGTCGCTAATGATCTGTTCCCGCAAGCCGTCACCTAACATA
CTGCAAATATCCTACGATGTTTACTTGGGAAGATGATTTAAAAAGTTGGAAAATAAGGCAGCACGGCTATAAGATTGGTA
GGATGTATTACATCCATCCTTCTGCAGGCGAAGCATATTTTATGAGGATGTTGATCATGTACGTAAAAGGCACTAGAAGT
TATGAGGATATTAGAACATATGACGGCGTTGTTTATGATACGTTTAAGGAGGCTTGTGCTGCTAGAGGGTTGCTTGTTGA
TGATAGAGAATGGTCGTATGCATTTGATGAGGCTGATAGTTGGGCATCCAGCGGCCAGCTTAGATCGCTTTTTGTGTTGA
TGATTGTCATTGTGGTATTGCTGATGAGAGTGCATTTTTTGAGAAGCATTGGCATGCGATGGCTGATGATATTCTGTTTA
ATCTGCAGCAAGCCTTAAATAACTCTTCGTACTCTGTTCCTGATGCTCAGCTTAGAAATATGGTTTTACAAGAATTGCAT
ACATTGTTTGTTCGCAACGGTGTTTCTATGTCTTCTTTTAATTTGCCAAGCATCAATTGTGATAGCTCCTTTCAATCAGC
AAATAGATTGATTGACGATGAAATGTCTTATGATATAGATAATTTATGTGTGAATGCTCCATTGCTATATGACCAGCTTA
ACGTTGATCAACGAAATGCATATGATCGTATTGTGCAAAGCGTCATGACGAAATCACCTGCTTTTTACTTTGTTTCTGGC
TATGGCGGCACTGGGAAAACGTTTCTGTGGAATTGTATTGTTACCTACCTTAGATCTCaaaaaaaaaTTGTTCTTGCTGT
TGCATCATCGGGAGTTGCTCCATTACTTTTGCCCGGCGGTAGAACTGCTCATTCCCGGTTTAAAATTCCAATAGAGGTTG
ATGAATCAACTATTTGCCATATAAAGCGAGGTACAATGCTAGCTGATCTTATTAAGTCCACTTCACTTATTATATGGGAT
GAAGCTCTGATGACTCACCGTCGATGTTTTGAGGCCTTAGATAGGACATTGCGTGATATCCTTGCTGAGGATGATCCTTC
TGCTGCATGATTACCCTTTGGTGGTATAGTTGTTGTGCTTGGTGGGGACTTTCGTCAGATTTTACCTGTTGTGGAAGGGG
GTATTAGATCAAAAACAATTGATGCTGCAATATCAAGGTCCCCTCTCTGGTCACATGTGTCTATTTTAGAGCTATCGATA
AATATGCGTTTGCCGTTCAAGCTCTCTAAGCCCTGAGGTACAACATGAAATCGCTGACTTTAGTGATTGGATTCTTTGTA
TCGGCGATGGTACAACAGCTGCAAGTGCTCGTGATACTGACACTGAACCAACATGGGTTGATATCCCACACGATCTCTTA
GTCATGGATAATGATGATAAGATTGGAGCTATTATATCTGCAGTCTATACTGATTTTGCTGAACATTATAGTGATCCTAT
ATATCTACAAGATCGTGCTATTGTTTCACCTACAAATGATATATGTGGCACTATTAATTCTCGTGTACTAGAGCTTGTCC
CTGACGAGATGAAAGAATACCTAAACTTTGATTCCCTTGCAAAAACAAATGAGAAATGTGATGATTTAGATGTTTTGTAT
CCAATCGAATTTTTGAACTCAATTAAAGTTAACAATTATCCTGATCATCAATTGTGCTTAAAAAAAGGTGTGCCCATAAT
GCTTTTGAGAAATCTAGATCAGAGTGCTGGCCTTTGCAATGGAACGAGAATGATTGTTACAAATCTAGGTGACCGAGTAA
TAGAGGCGCGTATCATAACTGGTTCCAATATTGGTCAGACTGTTTATATCCCAAGAATAACTCTATCTGCAAACAATAAG
AAATGGCCTTTTACATTACAGCGCCGTCAGTTTCCTGTTCGTGTGTGCTATGCTATGACTATAAATAAAAGTCAAGGACA
GAGTCTATGTTCAGTTGGCATTTACTTGAAAAGCCCAATATTTTCCCATGGTCAGCTATACGTTGCTCTTTCTCGTGTCA
CTTCCCGTGCAGGCTTGAAAGTACTTATCGAAGATGACAACGGGAATTGCACCTCCCATACTCGAAACATCGTTTATCGC
GAAATATTCGCTGCTCTTAGATAGTTGGTGGTTGCTGTCGTTTTGTTTATTTTATTCCTACGGTGTACAGATATACT
>DHX_comp_IRGSP_B_R2499_Map3
TACTCGAAACATCGTTTATCGCGAAATATTCGCTACTCTTAGATAGTTGGTGGTTGCTGTCGTTTTGTTTATTTTATTCC
TACGGTGTACAGATATACTTGTTTTGTTTATATCTAAAAGTTTGCTATGTTGTTCTATGGATCATGTATATTACCTGGTT
ATGCTGCGCTTTTGTTTGCTGTCTTACTATACTCTTTGCCATAGGTGATGCACCGCATATTTATCTGCTTAttttatgct
ttttttgcccttttgcatgaccttgttttttgctttCCTATAGATGGCTTTCGATTTGCTGTGTGACATATCCCTAGCAA
GCAGAGGCTGGAAGATCCGTGCAAGGATAGCAAGAATGTGGGACTACACTGGTACAGCTAACGATGTGCCTCCTATGCAT
GTTGATCTGGTGCTTGTTGATGAGAAGGTATATCTCATTAGTCCGAATGCAGGGCACCTTTATATTCCCTGTCCAATTTG
ATTTGCTTACGATTTAAATGCTTATGTAGGGAAATGCAATGTATGCTGAAATTCCAGGCGTTGAGGCTGATAAGTTCAGA
CCACTTCTTCAGGAATCGAAAGTCTACACTTTTAGCAAGTTCCTTGTTTTGCCTAGCAAACCTGCATACAAGCCCTTCCC
TAACAAGTATATGATCAAGCTTACTCCATGGACAAACGTGGAACAGGTCAATGAAGTTCCTGCTGATTTCCCATCCCATG
TGTTTAATTTGGTTCAATTCTCAGATCTAAGCCAGCGCGTTGGGATGCAAGAGTACTTCACTGGTTTGTTCTTTCCTTTA
CCATTACTTTCCATTATTTATGCTATCTATAGCATTTATCAATTTACAAACCACTGTTCTTAATTCTTTTTAGATGTGAT
CGGTATGATCATTGGGGTATCAAAGCTAGCCTATGTCCGAATGGCGTCTAAAACGTCAGACACACCTAAGAGGGTCATTG
CTCTAAGGGATCTTGCGTACGTAGCCTCCATGATTTATTTGTTGTTCCAGTCTTTACCAGCTTGTTGTTTATGACCCTGA
CCTCTAATGCATGGCCAACTATTTTGATAACCGTTCATTCTTCCGAATAGGAACTGTGAGGTTAAACTTGTCCTATGGGG
AGAGCATGCTCTCGACTTTGATGCTGATGCTGTTCATAGTGTTGGCCAAGATAATGTTGTCGTTGGTATCTTTGTTGGTA
CTCTTATGAAAGCATATAATAGTAAGCTTTTCTCCTTCTCTGCATGTTTAGTTCTCTCTTTATTTTCTGGTGCCGGTGTT
GTATCTTCAATGTACATTTGtttttttttGTTGTCTCCACAATCATTTCACCTATGTATTATGTACATGAAGAAACTCTT
AGTGGAGGATCAGCCTGCAAATGGTATTTAAATGAGGACATACCAGAGATAAACCAGTTCTTTGATAGGTTAGTTAAAGC
CCCTCACAACAGAGTTATAATTTTTTAGAGTTCTACCCCCTTTCTCTAACATGTCGTTTTCCATGCCTTGATTAGCCTGG
GTGATAGTGCTCCAAAGATCCAGTGGATATCAGCCGGAGCAAAGTCCTTTGGTTCGTCACAACGCCCAGCACAGTTGGAG
CATAAATCTGTTGCTGACCTTAAAAAGATTGATCCATGGGAAGCTGCGGTAATCACTGTAAAAAGCATATTATATGCTTT
CGCATATGTATTTTTCATTTAGTTCATCTACAAGGTTATTGCTAAACACTTCCTATGCAGGGTGCTGGCTTCTCATCTAC
TGTGACCATAGCTAAGTTGAGCCCATCTCAGTCATGGTGGTTTTCATCCTGTTCCCGTTGTCATAGAGCCGCAACTGCAT
ATGGATCTAGCTATAAATGCTACAGCGGTTGCTCATCAGTTACTGCCATTCCAAAGTAATGTTCTACAGCATACATGTTC
AGCTCCTTTTTTATATGTCTGCTTGGCCTCTATGACAGAAATTTCATTTTTATATGTTAGGTACCGTCTTTGCCTGATAG
GAACCGATGGAACTAATTCAGCAGAGTTTGTGCTATTTGGACGTGTTGCGCAGCAAGTTGTTGGCCGTCCTGTTATGAAT
CTTATCAAATTTCAGGGCAGATCAGACAATATTCCTAAAGAAATTGCTGCTGTTGTTTCACAGAAATTTACCTTTGCTGT
CTCTGTCACTGAGCGGAGCCTTATGCACAGGAATATATCTTTTCAAGTTAATGGAATCGAGACTTTCTTTGGAAGACAGG
GTTCTATTCCGCAGCCTAGGGAACAGGGTCCATCTGCAGGCCCTTCTACTCCTTTGGCTCTTGCTGCTTCTGGTATGAAT
AAGGATGACGCCTCTCAATCTCATGAGTCAACCCCGGTCAATTCATCTACTTCGACTGCTGATCCAGTCGATGAACTTCC
TGGTGACAGCAAGAAGCGGAAATCCATTGTCCGTCATGTACGCCCTTCCATTCATATCCCATACATTACCTTTTGCTTTT
TTTATGGCCCTTCTTTTTATATGTCTGATTGCTATTCCAGCCTCTAGCAGCACAGAAAAAATTGACCTTTGAAACAGCTC
CATCCAGCAAAGAAAACACCAGCCCGGTTGACCCTCCTACTAGGTACAAGTGTTTTTCCACACTTCTTGTTCTTCTTATA
TGTTGAAACTTTCTCTATGTTACATCTGCTTTCTAATTTTTATGGCCAACAGTAAATGTGGTTTGCCTCTGCTACATAGC
AGAGCACGGTCAGTCCCTCCACTTCAATCAGATATAAGCATCCAACCCATTCTATTTAGTGAGAAACCATGCATTATGAA
CATATTAATGTAGGTTCCTTGTTAATCTATATTCCTAATCATCCTACCTAGGCCTAATAGACCTAAATAAGTCATTGCTA
TTTCTCTTGCTTCCATATGCCATTCCGTACCTCTGGTCTACTCTGTACTTTGTTCCACCGTATAAATTGCCTGTATGCTA
AATAGAACCACTTTACATTACTATGACATGGCCTGCTAGCTAATCAAAAGAAACATGCTCATAGACAACTACAGAACATT
ATTTACTACAGGCAGATTAGTTGCTTACTTATTATCTTTTATATGGGATGTAATGCGCTCCAAAATGATCTGCATATGGC
CTACCATCTTTTGCTACCACTGACCATTGCACGCAGCCTACCAGTTATATCTTTTGCTATGCATAGGCATATCATGTAAT
ATTACTAACCATGATGGCTATCTGCTATATTTCTCAGTTCTTCTCGCACTGATGACCAAGCTGCTGATAAGCAACATGCT
GTGCCTCATGAGGTTGATGTTTCTCAGATTGCAGCTGCCTCTGCTAAACCAAATACTCAGGTTAAGCATAAATACACCAC
TTTCCAGCTAATTCAGTGGTCGAATTTTTTTAGTGACACTGGCAACCTAATTATTCCCGTTCTATAGGTCAAAGATATCC
TACCAACTGAAGCCAAAAAGAAAAGGTATAAAACTACATATTCAAGCTGAGAACGAATAAGAAAATCCCTATTTTTGTAC
TAGCGGTGGAAGCATGTCACATTCATTGTTAAATAGACTGCACCATTTCGCTTTCGCTGCTCTCCCATTTTTGGTTCTTC
TAGATTAACCAGGTGTTCCTCTCTGCTTTAGTGTTGATCCAGGCTCTACAGGCACACGCAAGACTAAGCCTCCTGTACCG
AAAGGGAACTAAATTGCTCACCTTAGCTTTTGTGCTGATGTGAGTATCCTGTTCTGTTATATATCTATGGGCACGGCATT
AGTTTCACCTAGATTGCTGATCACTTTAAATTATTTTTCAGGGGAACAATACCCTACATCAGCGATCCCACCCTATGTCT
ACATATTTCCTTAATCTTACTGTTGGCGATGCAGCTTGACATGGCACATCGTATCAGACAATCTTTTGTTTACATGATTG
CTGGCACCACTGTGTCCATGCATGTGCATGTTTGGTCCTCTACCTGCTGCTCTTTCGCCCTTTAGTGTCAGTGTGCTTTC
CATACCGTAGCAGAGACTTCCTATGAAACGCTGCCATACGACTGCACATCACCCCATCTTTTGCTTGTATGTTATAACCA
TGACTGTCAATGTCCATATGGTGCTCTGTCAGTCCTATGAACTCGTTCAGCAAACCCCCTTCTGTTATGGATCATATTAA
TGCACTAGCGTTCTATCTGCTGTTGTTCTGTTCATATTACATGCCTTGCAGCTGCTTTGGATATATCTAGCACTTGTGAT
ACACTATCGTCATTAAAAACTTATGTTTCATGTGCTACGTGCCTGTGCAGGAATTTGAAATTTGTAGCATTTCCATCCTA
CCCAGCTAATGTGATAAGTAGGATTTTGTGCCATCCTTTCTGTCCTAAAGAAAGGGTGGGCAAAATTTGCAGCCAAAAAT
AGCATACGCGTTGGATCGAACTGCATTTTCCACTTCTACAGGGCAAGCCAGATGCAAATGACATGCAAATGACCATCGAT
GTTCTGTAGACCACACGTGAATAGTCAATGTATTCAGGACCACTTACCAGCTCTACCGCCACTGCTATGTTAATTAGTGT
TGCACCTTAAGATTATTATCATAGGTACTGCAGCACCTTACAAATATCAGACATATGTGTGTTAGCGCTGCAATCTACTT
ATCTATTGCCGTCTGCTTTCATTACTTTTCCCCCACCAACACTTTTTAACCGTTCTTCCCTGGCTATCAGCTTATTGGGC
GGCACACGTGCGTACAGGCGGCACGCCAAGGGCGCGCCCCAACCTCTAGT
>DHX_comp_IRGSP_B_R2700_Map5
GTGTCAGGGCGGACATGCATGCGAGGTTGGAGCAGTGGACCAGTAGAGATGGCTTTCGTGAGCGTGGTGCACATGATCTG
TGTCAATGGCAGGCGGGCCCTCGCCACAGTTCTTTGTGGGCCGCCATCGTGCGCTCTTCCTGCCGTAATGGTAGTGGAGA
TACGGGATCCTAGGGTAAAACTTGTGTATGGGATGTGTCCATGGACCAGTGTGCTTGCTACGGGCACTGGGATGTGGGGC
TTGGCCAATGTGTCTGTGGTGCGCCGGGAGTTTTCTCGAGCCGCGTGTGCTCCTGCTATGTACGACGGAACGTGGCACGG
TCAGTGTGTGGTTTGTTGCGTGCACTCGGGTGCACTCGGTTCACGGATATTGGCTCGCTGCTGGGTGGGCCATACAGCTG
GTTGGATAGCGCTTGTGGTGTGGGCAGGGTTTACACAGATACGGGTCGAGGTACAGGCTGAACTGTTCATGTTTCACGCC
GGTGAAAGAGGAACACTTTCCCTGTGCTTGCTGCAAGGTTTTCTGCTCCCTCGCCTTCTACTCCTCGCCATTCGCTGTTC
CTCTTCTCCTTCGGTGTGTTCGTCGATGTGCTTTGCTGAGCGATAATGGCGAACGCGAGGTTTGTACGGATGAATTACTT
ACCGATGGTTTGCTTGGGTGTTGCCATAGATCCTGAGCGAATTGCATGTATTTTGTAGGTGATTTGAGAAGGGCTTTGCT
GCTGTGATTGGTTGTTCTTGGTTTACTTCACCCTGTTGCTTCGGTGGACTTTCTGGTGATCTGATCTGGTATAATAGATC
TGGCAAAAGAGAGGCATTTGCTGTCGCTAGCATTTTGCAGGAACTTATTTTCCTTTTTTGGGGTTGCCTCTTGCAGTTCA
TCTAGCTGTTTGGTCTTGCTGGTGGTGGTGGGTGAGTGTTGGGTGCGCAGGCTCTGGGGTAAGAAAAGTTTCTCTTTGCA
TTTTATCTGTTTGGTCATTTTCTTTGCATGTGGTTTGGTTTTCTTGTGTTGGCTGTTGTTGTGTGTGTGCTGTCGTTTTC
TTACGTGGAGTCACGTGACTGGGCCGTGCCACttttttttattttGGCTTGGTATGCACTTTGTTTGGTGGCTGTATACT
ACTACACTGTATTATACTATCCTGAGTATTTATTCATATAGATACCCTACGGTAGTGTGTCTGTCCATCGTTGGACACAG
AAGAGCAGAGTGGTAGGTCGAGTGTCTTCTTTCCTTGAATGCTTGGCTCTGGCCTTTCCCCTTATTAAAATCTTCTAGCC
GTTGAACTTGGGATGTGCTTTTCTGTAGTCTCTTCTCTGGACAAACTGTTCTCCTCCACTTGCCTATCTTATCCTCTCTT
AttttttttCCTTCTCCCATTGGCAGTGGTGTAGCCGCGATGTTCGCCGTGGGAGTATCTCATGTCTCGCTGCTGAATGC
CGCTGCTCAGCACTGCATGATACCTAGCATTGCGTACCTGTGGGAGTTTAGCTCCGATGGTACGTTGTTGGCTGGTATTG
AAGTCAGTCTCCCGTCGATTGGTTGTGCCGGTCATCTGGACACTATGTTCTTTTGGGAGACGGCCTTAGCTCCGCTTCAG
AGCGCACATGAAATGGTTGCTGCAAGAGCACTGAGGTGTCTCCAACATCGTTATGGTTTTGTAGTGCATGACTACAATTT
TAACTCTATGCTAGCTTACAGACGGCTGGCACGTGATGCTGTGCAGGCTGCATTGTCTGCTTCTGGTTGTGTGGCACATT
TCAGATCTTCTCATGGTGCATTTGTTCCTTGGTGTGATGATGTTCTTAGGACATGTAGCTCACTGTATTTTAGTTTTTTC
GTAGAAGACATGGAACAAATGGGTTCTTTTGAAATATAGGTGTTTAGAAGTTCCTATCTGGTTTTAGACTGTGTTTGTAT
TGCTCTTGGCTATTCGGAATTGGCAGTTTGTATTGTCAGCTTTTCGTGTATTGTCAGTAAAATGATGTTTGTGTTGCTGG
TCTGTGCTGATTGTATAGGCATGTTATACTGATGTTGAAAAGGCCATGCGATAGAGTATCCAGAGCACGTGCGAGCCGTG
AAAGGCATAAAGCGCGTGCTTTGACACAGGAAATATGCATGAGGAGCGCCCTGGCTTTGCCAGGTGGGACCAAAAGAGCT
CGCTCTCTTATGGATTTTAGCCCTGCATTGGCAGCTTCTAATAGACAACGACGCCGTCTGCTTCGGATAGGAAATTCTTC
CTTTCTTTCGGGTGAGGGGTGGCACAAATCGATATATTAATCTATGTCACACTAGGTGCCTTGCTTAAAACTAATATCTG
ATTCACTGCAGCTAATGTTGAGCTTGATAGAGGTAGTTCTTCACGCTCTCACAAGGATCATGTTGAGGCTTTAAAGGGTT
TGTGTTTATTTAGATCCCCTATAATTGCGACAGCTGGTTTAGCAATGTTATGTTAGAAGTTTATTGATTGATGATCTTGC
AGCATCGTACCCGGGGAGGTCGTACTATGGTGCACCGACGTATGAGTGTTTGTACTGTGGTGCTGTGTTTTGGTTCCAGG
AGAGGGTTAAAAGTCTTTCTGCTATTTCAAAACGAAAAATAGTTTACAATTTGTGCTGCAAAAGTGGTAAAATACAGTTG
CCGAAACTACGTGAACCTCCAGAACCTCTTAAAACATTGTTGAAATTTAATGGAGATGCACGTTCAAAGAGATTTCTTAG
GCAGGTGCGATCTTACAACTCTATGTTTGCTTTCACCTCTATGGGTGCAACTGTCGATAGAACGATAAACAATGGAAGTG
CACCTTATGTTTTTAAAATTAATGGTGTTGTTCATCACAAAATAGGTAGCCTGCTACCAGCGCAAGGGAGAAGGCCTCAA
TTTGCACAGCTCTACATCTACGATCCAGAAAATGAGATACAAAATCGAATAAATATATTTGAAAATGATGGCAGCAATAG
TGACAAGGCTGATCCTGCTATAGTTGATGCTCTGTGCACTATGTTAGATTCGCATAACACCCTTGTGCAGAAATTTCGTT
ATGCTAGAGAACGCTTGAACGAGCATGGGAATCAGCGTTTGACGTTACGGCTGATGGGCTGCAATGCAAAATCTGATGTG
CAGTATAATTTACCAACTAGCGGTGAACTAGCAGCGATTATAGTGGGCGATTACTCAGCAGCTGAGTATAGTTATGATAT
ACTTGTCCAGGAAAAAGATGATGGTTTGCGACGTGTGTCCTCTTTGCACCCATGGTATATGGCTTTACAGTATCCGTTAC
TTTTTCCTTATGGCGAACGAGGATTTCACCTTGGTATTGCATACAATGATTATGATGGAATTGGAAGAAAGTATGTTACC
ATGCTTGAGTTTTTTCGATGTATGATCCACTATAGGCTGAATGAACCTAACCCATTTACTTGCTATGGTCATCTTAGTGA
TCAGGCTGTTGTTGATGCATACTCAAGTATTGAGAGCAGTAGATTAAAATTTATAGCTGATAATCAGGCTGATATAAGAT
CTGAATGTGTGCAAGGTATAGTTGATGCTATTGATCGAGGCATAACAAGCAGTGATTCTGTAGGCAAACGAGTTATCCTT
CCTGCTAGCTTTACTGGTGGTAGGAGGTATATGGTTATGAATTATCAAGATGCAATGGCAATATGTCGTGTTTATGGATC
ACCTGATTTATTTGTCACGTTTACATGCAATTCAAAGTGCCAAGAAATAGCTGAATCAATACGATTTGAGGATGGCCAGC
AACCATCTGATAGAGCTGACATGATTGTTAGGGTATTTAATATGAAGGTGCATGATTTTATTACTGACATCAGGGAAGGT
AGAACATTTGGGCCTGTGCTTGCAGGTAAGAAGTTGTCTACTGTGATTTGCTAGGTTATAGGCTATGATGGTGTTGTCCT
GACttttttttCTCTGTTTTAGTTCTCTACACTGTTGAGTTCCAAAAACGTGGCTTACCACACATACACTGTTTGGTATG
GCTTGCTGCTAGCAGTGCTCAGGTATCAGCATCTATCATAGATGGATTTATCTCAGCTGAGATACCTGACTTTGAAACCG
ATGAATTATGTTATGAGTTGGTAAGCGAGTTCATGATGCATGGTCCTTGTGGTAATGATAACAAAAAATGTCCTTGCATG
AAAGATGGCAAATGTTCAAAACATTACCCTAAAGATTTTCAGGATGAAACATTTGTTGATGAGTGCGGTTTTACGGTCTA
TAGGCGAAGAAACGATGGGCGATATGTCATGAAAAATGGTGTGCGTTTAGACAACAGATCAGTTGTTCCATATAACATCA
ATTTGCTTAAAACATATCAGGCACATATAAATGTTGAGTGGTGCAATAAATCTAACATGATTAAGTATCTTTTTAAATAT
GTAATGAAAGGTCATGATCGATCAAAAATTTATTTTGAGACCACTGCTCAAACAGGAAATATTTCACCTAACCATGACTT
GGCCCCTCCAGATGAGATTCTAGAGCACATGGATGCTAGATTTCTTTCCACTTGTGAGGCACTGCACAGAATATATGAGT
TTGACATACATTACAGAGTTCCACCTGTAGAAAGGTTAGCTGTCCACTTGCCCGGTATGAATTATGTTCGATATGAGAAA
GGATCAAATCTGAGAGCGTTGATTAATAGCCCTGCTGCTAAACGTACAATGTTAACAGAATGGTTTGAAGCAAATGCAAA
GTATGAGGAAGCACACACCTTGACATATTGTGATTTTCCAAAACAATGGACATGGGATTCATCGTCTAGATGTTGGCGCC
CGAGAACACCAGCTCCTAAGATAGGAAGGATGTATTATGTACATCCGACGGCTGGTGAACTATACTACTTGCGAATGTTA
TTGATGATTGTCAAAGGTGCCCAGAGCTATCCTGATATACGAACATACAATGGTGTTATATATGAAACATATAGAGAAGC
CTGTGAGGCGCTAGGCATCCTTGAGGGGGATAACGAGTGGCACCTTCTTTTTGATGAGGCAATCCAAAGTGCATCTTCGT
ATCAGCTTAGGCAATTGTTTGTTACTGTTGTGCTTTATTACTCTGTTGGTGATGTGCGTGCTTTATTTGATAAATATTGG
TTGTATATGACAGACGACATACACCGTAGGCTAAAAAAGGCTCTTGATAATCCGCACTGTATTGTTTCGCATGAACATTT
GCTTACTTTATTGTTACATGAGCTTACTAATGTTTTTGGAAAAAGTGGTGGCAACATAAAAGACTACAACCTACCCCAGC
CAACTTTTTCTCCACAAGTTGCTTTTGGTAATAGGTTGATTGAAGAAGAACTTGCAACTGATCCATTAATGATGTCTATG
CATGCAGATTCTTTGATTGCGCAACTTAATGCTAACCAAAAAACAATCTTTGACAAAATTGTAGGGTCTGTTGTAGCTAA
CCAGCCAGGATTTTTCTTTGTGTGTGGTCATGGTGGTACTAGGAAAACATTTATGTGGAATGCTATAATTGCAAAAATAA
GATCTTCAAACAAAATTGTTCTTGCTGTGGCCTCCTCAGGTGTTGCTTCTCTGCTTTTACCTAAAGGAAGAACTGCTCAC
TCGCGTTTTAAAATACCCATAGATATAAATGAGACAAGCCTTTGCAATGTAAAAAGAGGAACAATGCTTGCTGAGTTGCT
TGAAAATACTTCACTTATTATTTGGGATGAAGCTCCGATGACACATAGACGTTGCTTTGAGGCATTAGATCGCACGTTGC
GTGATATCCTGTCTGAAATAACCCCTTCAAATGCTATTATTCCTTTTGGTGGTAAAACTGTTGTGCTAGGCGGTGACTTT
AGACAAATTCTACCTGCTGTGCCCAAGGGTTCACGGTCTGCGATTGTTGATGCTTTGATAACAAACTCAAAGCTTTGGAA
ACATGTTGTTATGCTTAGGCTGAATGTAAATATGCGGTTGCTTAACCCATCACTTCCAAGTACGCAAAGAGAAGAGCTTA
GTGATTTTAGTAAATGGGTCTTGGCTGTTGGTGACGGCACTTTACCAGCGACGAAAAGAGATGGTGAGAGCCAGCCTTCA
TAGATAACAATACCTGATGATTTACTCATCATGACAGATGGCGATAAAATAGCTACTGTTGTTAGCGAAGTGTACCATGA
TTTCTTGGCGTGTTACAAAAATCCCGAATATTTGGCCTCGCGTGCAATTGTATGTCCTAGCAATTCAGTTGTCGATGAAA
TTAACAATTATGTTGTGAGTTTAATTCCAGGAGATGAAAAGGAGTATCTTAGCTATGATACAATCTCAAAATGTTCTGAG
CAAATCCCAGATTTCGACCTTTTATATCCAACTGAACTTCTAAACTCAATTGATACAAATAATTTCCCCACGCATAGACT
TGTGCTTAAGGAGGGTGTCACAGTAATGCTTCTTCAGAATCTTAATCAGTCAATGTGTCTATGTAACGGGACAAGCTTAT
TAGTCGTTGGGCTTGGGCAGCGTATCTTGAACTGTGTCATATTAACTGGCTCTAACATTGGTGAAACTGTGTGCATTCCT
AAAATTTCTCTTAGCACTACAAAATTGAAATGGCCATTTACATTGCAAAGGCGACAATTTCCTATTCGAGTTTGCTATTC
AATGACTATCAATAAAAGTCAAGGTCAGACATTACAGAGAGTTGGTGTGTATCTTAAGAAACCTGTTTTTACTCATGGTC
AGTTATATGTTGCCTTCTCAAGGGCAACTTCTCGATCAGGCTTACGAATATTGATTGAAAATGATGATGGCTCATGCGGA
TCAGAAACAAAAAACGTAGTTTACCATGAAATTCTGGATGCTACGTTAGAAGCGGTAATATGTTGCGTCTTTCTTAACTT
CTGCAAATCCCCTTCATTGATATGCTTGACTTTTTAACAGTACACCAACAAATTTTCAGGCTCATCTGCCGCTGCACTGA
TATCTAAGTAATCATGTATGCGCATACATTGCGCCTTTTTGGAGTATTTTTTGGGCATAATAGTAATGGCCATTTTAAGA
GTAGCTTGTTTTTGGTACTTGCAGTTGCCATTGTGGTATTCTTTTGCTCTTATAGTGGTAAGTGTTTTTCTGATTTTGTT
AACGTGTTGTCTGTTCttttttttttttGCATTTGTTTTTGTTACATTCATCTCTTAACTTGCTTTCTAGGTCTTTACCA
TTACAGTTCTAACATATGTATGGCAGTGCAGATTACCATGGGTGATACTTCAATTGATAAGCTTTTTGAAGGGGATGACA
ACTCCCGTCTTCTTGCCCGGGTATCTAGGCTCTGGGAATTCACTGATTGCAAGGATGCTACCAAAATTTATCACATCGAT
CTTGTACTTGTTGATGAGAAGGTAAGATTTGGTAACAGCCCTGCAGACCTATATATTGTCATGGATATAATTATGTAGAC
TTGCTTATTTCCATGCTCTGTACTGTGCAGGGTGGCAGCATTCATGCACAGATATTCCCTCCACTTCTCCAGGTGTTCAA
GCCTTTGCTGACAGAAGGAAAGGTTTATTATTTGGATTCATATCGTGTGAAAACATCCAACAAAAGCTATAGGCCAGTGG
CCAATCCACTAATGATGACTTTCACTAAGTGGACATCTGTTGAGCAATGCCTTGATGTGCCTTTCAATTTCCCTACTGTT
GTATACTCTCTGACTCCTTTGAACGAGGTGTCAAACTTTGTGGACAAGAATGAGTCCTTTGTTGGTAAGACCTCCTAGGG
TTATTTGTTTTATTAGCTATTTAGACTAATCAACTTAGATTGTGTTAATATGTTATATCCTTGTGTAGATGTCATCGGGT
TCATTACTGAAATATCTACACCTACGATGCTACGTCCTAAGTCAAGGGATGCTAGCAGCTTGAAAAGGACAGTTCAGATA
TGTGATGCAAAGTAATGTTTCCTATATAGCTCAATTCTTAGTTCATGTTTACTTAATTTTGTTAACCACTAATGTCTAAC
GAAAAAAGTTATCAAACAAGGCTAACATCCACTCTAATAAAGTTTACCTATCTTCTTAACATATCTGCCACATTTTCTCC
TTCTATCTTTTACACAAATAGCAATTCTACCTTGAATGTATCTCTGTGGGCTGAACAAGCACTGGCATTTGATGCTGAGA
GTATACACAAAGCTGGACAAAGTGAGCCTCAAATTGTTCTGTTTGTTGGGACCCTTGCAAAGAACTATCCTGGCATAGGT
AAAAAATATAACTACAGATGTATCTTTGCTTATGTAGAGCACTGCAACTAACTATTTTAACAATACAGGGTTAGCTCTGT
CTAGAGGCTCTGCATGCAAGTGGTACATTAACATAAATGTACCTGAGATGGTTGATCTAAAGAATAGGTTGGTACTAGAT
ACTAAATGTACTATAACCATCTATATGGTCAAATTTATTTAAATGTTCTCTGATACATGCATTCTATTTTTTTCAGGATT
GGAGCAAACTTCCAGCCAATCAAACTGCTTCAGGCACCAACCACAAACATTGCTGATGAAAATGCTGATGACAAAACTGT
GAGAGAACTCTTGGACATGAATCCTCATAAAAACAGGGTAAGTGTTCATTTGACGGTCCTAGAGAGCATTTGTTACATCT
CACTACCTTCTCCTATTCTCAGTATTTTGGTTATTCTGTTTGTAACAGAGGACTCGATTTCAAGCAAATGTGACTATTCG
GAAAATATGCAATGATAGCTCTTGGTGGTACAATTCATGCGAAAAGTGTCTTAGGGTTGTCAAACCATTTGGTTACACCT
ACAAGTGCACTGGTTGCTACAATATTGCAATGGCAGTACCAAGGTAATAGATCCTTAATTTTTGTTTTATCACTGTAACT
ACTTGTCACCCTGTTTACCTAAGCGAGATCATAATGTATAGGTACAAGTTATCGGTCTTAGCTGGGGACGATACTGCGGA
TGCTGTGTTTATTCTCTTTGGGAAAATAGCTCAGCGCATTGTGCGAAAGCCAGTTGAGCTTCTTGTCGAGCAGACACCCA
GGGAGAGCAAATTTATCCCTGATGCAATAACAGCTCTGCTTGAGAGATCATTTACATGGAATGTCAGCTTCACAGAGAAT
ACACTTAGGACTGGGGATGTATCATTCCAGGTTAACAGTGTGATCTCCATGAGTGTTCTTGGGGAACCTCTTATGCTAAT
GTCCCCAGGACCAGCAGATTCTCCTGGTTCTTCAGCTATCATGTCACCTGGACCAAGCACTTCCATCATGTCACCCACAA
GAACATCTGAGATTGCCATTTCCTCACCTCCATCAGCTACAATAGCTTCTCCAGTAACCAGGCGTGCAGCACCTCAAACA
CCAACTAGCAGACTTTCTTTGGCTACCACAGAGCAAGCAAGTCATGTTGATCCACTGTCTCCACCCATGACTCAAGCAGT
GGCCTCTGAGAGTACAGAAATGGTACTGCTTTCCATGCTTACAAATGTTTGCTCTAAACTATAAGAATATGTACATATCA
CAGTAAGAAGCTAACACTTTACTTGCAGAAACAGAAGGCTATTATTATTTCTGATGACATCACGCTGCCACTGGCTGCAT
CTATTCCAAACAGCTCAACCAAGAAAAGGTACATTCTTTAGACCCATTCACATGCTATTTCATTGTTTTCATCGCTTCTT
TGCTCAAACTACTTGTGTTGCTCGATAGAACCCGCCCACTTCAGGCTTCACCAACAGCTAAAAAACTGTTCACTGATGAT
GGTGCTCAGGAAAAGGAGGACTACTGACAGGTATTTCATGTTGAACTGCCATATCTACAGATACATATTATATGTTATAT
ATAAATTAAATGTTTACTCAAGCATTTCTTGTTGTTGCAGCCTGTCAGATACCGCTTGATCATATGCTCATCTGGCTGAA
GTATTTTGGGCATTGACTTATGGAATCTTCATGGGCATGTGAAAGGAACAATAGCATGCTCACATGTCTAGATCTTTTGC
TCCAGACTTTACTCCAGACTTTAGACATTTATCTCTTATTAATTAGTACCAAGTGAAAATGTACTGCGATTTCTTTTGGA
CAACTACCTCTATGTATAAGTGCACCTATTATTATTATGCCAGCTATCATCCCACCACATGCTCAGGGTCCATTACTATT
GCATCTGCGATAGCATGGCAATGAACCCTGAACAGTTGGCTCGGGCAAAGCTACATGGCACTGAACCATGTTAAGACTCA
TCGTTGTTTCTCTTATGTTGCTACCTTGCTATCAAAATTGAGCATATGCTCCATGGTTATATACTATTGTGTGACTATAT
GCTCCATGGTTATATGCTCTATGGTTATATACGATAGGGCGCGCGAAGCGCGCTTGATGTCTAGT
>DHX_comp_IRGSP_B_R332_Map5
ATCTCTTACTATCGAAATCCGTGCAAGTTATCGAGCGATTAGCGATGCCACGTGGCACAGCGTGGTTCGTGCGTGCGCTC
CAAAACGCGAAAAGGACTAAAATATAAAAGACAATCTTACGTTGGAGTATAATGAAAAAGTGCAAAGCCACCTGATTTCT
CCGGAAGGGCCACGACTCTTCGTCTTCCTTGATTGACTCTTCTTCTTCTCTGTATATATATTCATTCTCCATCATTCCTC
TTTCCTCTCGTCATTGTCTCACATTCCTTCTTGCCGTTCCACCATCCACATTCACCGGCACCAAACACCACCATCAACAT
CCACCGGCAATACATCTGATCCACCGAGGGATAAAGAAGCAACGACCTCCAGCCGGTACCTCTGCGGCAAGCACATCCTG
CGCCGTGCGCGACAACACAACGACGAGGAGGAGCCTCCGAGGCGGTGGCCTCCGGCCGGTAGCTCTGCGGCGAGCAGGTC
CGGCGACACCAGGACGAGGTCAGTGAACTGAATCACATGTATTAGTGAACACGAGGACGAGGTCAGGTACACGATCGCCT
GCATTACCTTGCACGATCACGAAAGCCCCCAAATTAGCCCAGATCCAGTAGTATTTTGCATTTTGATCGATTGATTTATA
CCGAATCAAAGAACATCAACACCAGCCTACTGCAACTTGCCCTGATCCTGATGATGTGCACGATGGACAACAAGATATAC
TATATCTGTTACTTCTCTGACACTATATAGGAGTATTAGACTATTTGTTATAATATAAGTCACTGGGAACGGAAGCAATC
GGAAAGAAATCTTACGTCCAGCCACGTCTTATTCTGTCACCTAAATCTCCAATGACAACTTAGTAGAGAGGACATATGGA
TGTGTTCCTTTTGATTTCTGTTTGATCTTTGCTAACAAGTCAAGCTTTCGTGTACTCCTAATAAATTAACTCATAGTATA
TTACGATGACCACCATTCCAAACTAACTGTTTTCAATTAAACTTTTTAAAAGTTATTCAAAATACATTGATTTATATAGT
GGTACTATACAATGTAGCTGTAGCCTCCACTTCTGATCCAAACAAACCCTTAATTGACAAACCTAGGTACTTACATGTAA
TTATACTAACTTCAATCCCGTAAATCAATTAGTCACAAAGTCTAATCTTTTCCTCTAAATAATTTGCAGCAAGTTACAGC
AAATTTTACTTTCTATTTAGAAAAGCTATAGCACAACCAATCAGCTGTGAATAACATTTCGTGTAGTATGGATATTTACC
AGaaaaaaaaaCATTGTCTATTCTTTTTAGTATTTTTCATCATTGTACATTGATCATCTGCAATGATATTAGTAAATGTT
TATTTTACAGGGGATAAAAGAATAAGGAAAAGAAAAGGAGATAAACAGGAGCAAGACACTGAAGCTAGGAAGTACAAAAA
GGTAAAAAACAATAACGAGCTGGAAAATTTtatatatatatgtatatatatatatatatatatatatatatatatatata
tatatatatattatatttatatTTATTGTACTGGATGTGTTGTACCAATGACCAAAAAGTTATATTATGCTGGATGCGTA
GACATACCAAGATCCTACTACAACCCTTCTGGAAAATCAATGTTCCTATGGAGAATTGGAGAATTGTAGCAACATCAGTG
AAGACAGAAAAAATACTTGCACTAGAACCAGTGCAAAAGCTTCACattttttttgtatttatttatttttatttCCATAA
GATATTGTTTTACCAATAAATCAGCAAATCCATTTTATCTATAGCCACAAATGCACTGAATTTTAGTATGGAACTAATTA
AAAACAATAACCAATCAGAAATATATATAAAAATATCAACACTATCTATTGAAATTTGAAAATTTTGTGCGATGGTTGTA
AGAAACTGTAATACAAATGGAATGGATGTACTGTACAAAAGATGTACGCTAGGAATTATTAGAGAATGGCAATAGAATAG
CTCTATTGCCCCATTGTATGTATGATCAATAATTGTAGCTCCTATTAATCTTTGTCGTCATAAATATTGAAGTGTTTGTA
TTAGCTAACACTTTTTTTACTATTCATGTGTAATTTTCTGATTATATATAGCTGTTGAAATGAATGATTAAGTTTTGTAT
TGATTCAACCAATATCTTTAATTATTCATATTTAATTTTATGCTTATATTCATTTCTGACTTTGGCTATTTTTTGTGCTT
ATATAATCAGAAGTGTTAATATGCCATCAAAGAGAAAGCAAGATCCAATAAAAATAGCAGAATATGATAAATCAGATTGC
AAGAAAAGAAGATATATCAGACTACAAATTCTaagagagaaaaagcgaaaaagagaagaagaaaaaaatatggtgcataa
taacaataaaaaatgtaataaaGATGAAGAAGAAACATCAAAAAATAGTAATATAAGAGATATAATATATACAGaaaagc
aaaaaaatattaaaaataaaagaaaaatacaatataatttagattatctagaaaaaattgcaaaaaaGAAATGTTTAGAG
ATAGACCATATATCTTCATATTTATCAACTTCACATGGCATGGTGTCCTTTACCCCAGAATACATTAAATATCTAAAAGA
ATCATATGAAAACAAATCATTTATAGGTATGCCAGAGTATAAATGTAAACATTGCAATGCTATATTTTGGTTTgaagaaa
gaaataaaagagagacaaagaaaagaaaagGTGAAATTATATATTCAAATTGCTGTAAAAATAACAAAATAAAAATACCA
CCATTCCAGAACCCACCAGAAACACTTGCTAGGTTACTTAATAATAAAGAAGATAATCTATCAAAACATTTTATGCAGAA
GATTAGACAATATAATAGTTTATTTTCTTTTACTTCAATGGGTGGCACAATAGATAAAAATATAAATAATGGCGATGGAC
CATATGTGTTTCGTGTAAATGGACAAATACATCATCGTATTGGATGTCTCCTACCTAAGCCTAATGAAATTCCAAAGTTT
GCAGAACTATATATTTTTGATACTAAAAATGAAATAGAAAATAGAATACATGCTTTAAATAAAGAAGAAATGGGAAGTAC
AGATATCAATCCGTATATAGTTGAACAATTaaaaaaaaTGTTTGATGAATATAATCCATTGGTAAAAACATTTCGCTATG
CTCGCGATCTATTTGAAGAACATAAAGGTGTTGATTTTAGTATTCGAATAATAGGGGCTGATAAAGGTGATCCAATACAA
TATGAAATGCCACATACAGAAGATTTAGCAATTTTAATAGTTGGAGAATTAAATCTAGAAAATTATAAAAGAGATATTAT
TGTTCAAAATAAAAATAATGGATTACAACGCATATCTATATTCCATCCAGCCTATATGGCTTTACAATACCCTTTATTAT
TTCCTTATGGAGAAAGAGGATTTCAACTTGGCATACCATATTATAATAGTAATACAAATAAAAAGAGTAAAAAAACAAGA
TCAACAATTACAGTACATGAATACTACAAATATCATATGCATTATCGACCAAATCAACCAAATCCTTATTTATGTTATGG
TAGATTATCAAAACAAGCAATAGTTGATGCCCGTGCAATAGAAGATGAAGATAGACTAATGTTTATTGCTAAAAATCAAA
ACAAATTACGAGCTGAATGTTTACAAGGAATATTTGATGCAGTACAAAAAGGTTTAACGGAAGGAAACCAAATAGGaaaa
aaaaTAATATTACCATCAAGCCATGTTGGTTCTAAACGATATACAATGCAAAACTATTACGATGGCATAGCAATATGTCG
TGTATATGGACCTCCACATTTATTTATAACATTTACATGTAATCCTAGGTGGCCTGAAATTACTATGACAATCTTAGAAA
ACGAACAACCCAATGATAGACCTGATATTATAGTTCGAGTATTTCATATAAAGCTAGAACAATTAATAGAAGATATACAA
TCCGGCACAATATTTGGACCTACAACAGCTATTTTATACTCGGTAGAATTCCAAAAAAGAGGTTTACCACATGTACATAT
CTTAGTTTGGTTAGATAAAAAGCCAAGTGAAATAACGATTGAAATGATAGATAAATGGATATCAACTGAAATACCAGATC
CTAGAGAAGATCCTCTAGGATACATCCTTATAGCTGAACATATGATGCATGGACCATGTGGAGCCAAGAATGAAAATTGT
CCATGCATGAAAAAAGGCAAATGTTCAAAATTTTACCCTAAAGAATTCAATGATCAAACTAATTTTACTGAAAATGGATT
TGCACAATATAAACGTAGAAATACTAATATATACATACGTAAAGATAACCATAACTTGGACAATAGATGGGTTGTTCCAC
ACAATTTATTCCTATTAAAAAGATATCAAGCCCATTTAAATGTTGAGTTTGTTAATCAAAGCAGAATGTTAAAATATTTA
TGTAAATATGTAAACAAAGGAGGGGATAAAGCTAAAATAATTTTCCAACGTATCAAACAAGGAATAGATCATTCTGAAAA
TGAGCAAACAGAAAAAATAGATGAAATAGAAGAATATTTAGAATGTAGATATATTTGTGATCAAGATGGTATGTGGAGAT
TACTTGGATATGAAATACATTATCATTGGCCACCAGTGGAAAGAATGCCTGTTCATCTTCCCTTAATGAATATGGTCAAA
TTAACTAAGGATACAAAACTAAAAAATATTATAGAAAATCCAGATAATCAAAGAACGATGCTTACAGAATGGTTTATGGC
AAATCAGTTACATGAAGAAGCAAGAAACTTGACATACTGTGAATTCCCACAAAAATGGAAATGGGATAAAAAAGAAAGGA
AATGGGTCAAACGACAACATGGTTTTAAAATAGCCCGTTTATATTATGTCAAACCAACTGAAGGAGAACGTTTCTATCTA
CGTATGCTATTAATGATAGTTAAAGGAGCAAAAAACTATGAAGATATTAGAACATACAATGGTATTACTTATAAAACTTT
TAAAGAAACATGTGCAGCACGTGGATTATTAATGGATGATAATGAATGGTATAAAACATTTGACGAAGCTGCAAGTTGGG
CAACATCTCCACAACTACGATCTTTATTTATAATCCTACTATTGTATTGCAATTTAGAAGATGAAAGGAAATTTTTTGAG
ACAAATTGGGCAAAAATGGTAGATGATATAAAATTTCAATTAATATCAAAATATCACCCAATTAAGTACAACCCGACTGA
TATAGAATTAAAAGATATTCTAATTGAACAAATAGAATATTTATTATCCAAAAGTGGTATAAGTATAGATAAATTTAATC
TTCCTCAGATGACAGTAAGATACAAATTAGATTCAACTAATACACTAATTCAAGATGAATTAAATTATAATGCAAATGAT
TTAGAAGAGCAAGCTAACAAATTGTACTTACAGCTAAACGATGACCAAAAGAAAGCATTTCATCTTATAGTAAATAGTGT
AATAAATAAAGAAAGTAATTTTTTCTTTGTATCTGGCCATGGAGGAACTGGCAAAACATTTTTATGGAATACTATTGTAT
CATTTTTGAGAGCTAAAAAAGAAATTGTTCTAACAGTCGCATCGTCTGGAGTAGCATCATTATTACTACCAAATGGTCGA
ACAGCCCATTCAAGATTTCGAATACCAGTTGATATAGATGAACTATCATTATGTGATATTAAACGTGGAACAAAATTAGC
TGAATTACTAATAGAAACTTCTCTTATAATATGGGACGAAGCATTAATGACAAATCGCCAATGCTTTGAGGCTCTTGATA
GAACATTAAGAGATATATTATCAGAAAAATATATTAATGCTATCGATAAACCATTTGGAGGTAAAGTTGTTGTTCTAGGA
GGAGACCCTAAACAAATCTTACCAGTTATAGAAAATGCATCAAAACTGGAAATTATTAATGCATCAATCGTAAAGTCATA
TCTTTGGGGGTATGTTAAAAAAATATTTCTATTTGAAAATATGCGATTACAAAAAACCAAATCTAATACTTTAGAATATA
AAGAAATCAATGACTTTAATAATTGGATTCTGGATATAGGCAATGGTAAAATAAATACCAAACAAAGTACTGCTCAAAAT
GAAGACACAGATACAACCATTATACAAGTGCCGGAAAATTTATTAATAAACACAGGAGAAAACAAATTAGAAGAGTTGGT
AAAGTTTACATACCCAGATTTCAAAAATAGTTTCTTTAATCCAAATTATTTGAAAAATAGAGCAATTCTAGCTACAACTA
ATGAGATTGTTGATGAAGTGAACAACTATATACTTAGCTTAGTACCTAATCAAGAGAAGGAATATTATAGTGCTGACACA
CTATCTCAATGTATGGATACAACTAATGATGCGGACATATTATATCCTGTCGAATATTTAAATTCTCTAAATGCCAATAA
TTTTCCAACTCATGTACTTAAGCTGAAAGTTGGAGTTCCTATAATTTTGCTAAGAAATCTAAACCAAAATTTAGGATTGT
GTAATGGAACAAGATTGATAATAACAAATTTAGGAGACAATATTATAGAAGGTATAATAATAACAGGAACTCATATAGGA
GAAAAAGCATATATACCCAGAATAAACTTAACAACCCGAGGAAATCAATGGCCATTTACCTTGTGTCGACGACAGTTCCC
AATAAAAGTGTGCTATTCTATGACTATAAATAAAAGCCAAGGACAAACTTTATCTAATGTTGGTTTATATCTAAAAAAAC
CAGTCTTTACACATGGCCAATTATATGTCGCAATCTCACGAGTAAGCAATAGTAAAGGTTTAAAAATTCTAATAGAAAAT
GAAGATGGGACATGTGCAACACAAACAAAAAATATAGTATATAGAGAAATTTTAGATTCATTTAGATCTTAATGTATACT
ATATTTTTCTCTATATACTATATAAACACAAACACAGTACTAACATTTTCCATTGCTTATAATTTGCAGATGAATATCAC
TCCAATTGCAGAGCTGCGCCCAGGGCGATATGACTACATGATATGCGTCCGAATATCCAGGATATGGGAATTTAGAGGAA
CTAATGAAGATGATAACATCAAACATTTAGATCTGGTTTTACTTGATCAAAAGGTAATACTATATCCTTTATTTATATTT
TCTCCTAACATATATTTATCATTAAATATATATTATTTTATTAAAATTGCATGGCCATTGCAGGGAGATGCTATCTATGC
TGAGATCCCACCTGATGCTATACCTTTATTGAACCAATATTTACAGGAAGGAAATATCGTCTACATCAGCAAGATAACAG
TTAACAATGCTAAGCCCAGTTATAGAGCAGTTGGTAATCCATATATGATCAAACTAAACAAAAGAACTTGTATCATTGAA
GCCAAAGATCAACCTATGGATTTTCCAAAGTATACATTTGACTTGGTGTCATTTGATAAACTTCATGATTTCACAAGCAA
GACTGATCGTTTTCTAGGTACTAAATTAACTTTTATTTCATTACACGTAACCATAATATTCTATATGCAATGTTATAATC
AAATACTTTATTCTATCTTTGCAGATGTTATTGGAAAAATCATTGCTGTTTCTAATGCAGCAATGATTTCTACAAGTTCA
TCAGATTATAGGATGAGAAGAATAGTCAAACTACAAGATTTAAGGTAATTTATGCCAATATCAGCTATATTTCCCCATCT
GAACACTAACACTAATCTGAAACTACTTGATACTGACTTTATTGTTTCTTCAAAGTGGAAAAACCATCGACCTCTCATTA
TCAGGAAAAAGAGCTGTTGAGTTTGATGGAGAGACAATACTGGAAGTTGGTCAAAATAACCATATAATAGCAATATTTGT
TGGTACATCAATGAAAATCCTTAAGGGAACATATGAATTTCTAAGTGGAACAACAGCTTGTCGTTGGTATATCAACGAAA
ATGACATCCCTGAAATCAAGATGTTTCAGAAATGGTAAGTACAATTTAATCCCCTGCATATCTTCTTTTACTTTATGGAA
TTTCCTATTTCTAACATCTTATATATGCAGCCTTCCACCACATGCTGATCCTATACAAAAGCTATACTTGCAAAGTGATG
AAGATATGCAACGGAGCATTGAACACAAAACACTTGCAGAATTGAAGGAAATTGATCCTTTTGTTGACAAGGTTAGACTT
ATGTACCTAAATTAATATACTATTAAATTCTTTCATTGAACTACAACTTAAACCTTTCATTTATACATTTACATAGGATG
AAAAATACCAGTGCACTGCTACTATCATTGGAATTCAGGAAAGAAAAACTTGGTGTTATCAAGCCTGTAAATTGTGCAAT
TGCAAGATGATATGGGATGGTTCTATATTAAAATGCAAGAAAGAGAACTGCCCATGTAGGCAGTATGAGTACAAGTGAGT
ATTTCTTTTTCCAATCATACTATTAAGTGTGAATATATATAACTATAATTTTCAAATAACTCTGCACTTGAACAGGTACA
AAATACCATTCATTGCAAATGATGGCACAGCTAGCCTTGAACTTGTGCTATTTGAAAAGAAAGGTACAGAACTTATTGGT
AGGACTGCTGAAACTATGAAAAGGCAATATGATATCAATCAAACACCTCCAGAAATAAAAGCATGGATAGGACATAAATT
CACATTCATAGTGAAGGTTTTGCCGAACATAACTATCAACGCTGATGAACCTTCATTTGAGGTGCTGACAATTAAAGAAA
GATTTGGAAGGCAACATTCCAGCCAAGGCTTTAAGGCAACTAAGAATCTTCCCATCAGTTCAAGTTCATCTCAACAACTA
CATAATTTACCTCCACTGGTGCCTATACTATCCAAGAAAATACAACATGAGGTAAAAGAGTAGTACTCTTTCTTTTATTC
ATTTTTGTCGGTGCTACATAATCTCTTACTATTTCCTTTCTTTTCTTTCTTATTTACTGCTCATCATCCCAGATAGAACC
ACCCCAAGATATTCAAAGCATGGAAGTTGAACCATATAATTTAGAAACAAGCACTTTGTCAGGAAAAAGAGCTTATGAAG
ATCCAAACAGTACAGATCAGGTAAACAACTGATCATATTTAAATTCATTTGTTTTTCATTCTTCAATCATACAATTAACC
TACTAACTGTACTGTGCACAAGCTTGGCACCATTTCAATCAAGTGTATTTTTTTAGATAATGGAATGAAATATTCAAGCA
AGTGTATACCCTGTGGTCAACAACTATTCTCTATTTACATGTACTATTCACATATATGGCTGACACTAGGGGTCTCATAC
TTGCCAAACCTACTGCCTGCATTGTGCTAAGTATTGCATGAGAAAGAATTGCTGGTTCCTTAGTAATATACTTTGATAAG
GATTCTGTTTTTCTTTTTTAGGAAAATGATGAAGAAGAAAGCACTGACTATGGCTTCATTCAGACAAAGGGCAAAAAGAA
GCGTTCTACCTGATAACTTCTCCAATCAAGACAGCCTACTTTTGCTATCTATAGTCCAAGATGGACACTTTTGTTATCCT
CTCATCTACTAGCCAAATTACTTTTGGTGTATCTAGCTCTGACTAAGAACCTAGACTGATCTACTAGCCAGTTACTCTAA
TACAAAGTTGACATGGAGCTTTATTAAAATCTTTCATTATTTAAGCTCTAGATCAACATCTAGAGGATGATGACGATGAC
GATGGGTTGCTTGGTTCCGGCAAACGATTACGAGGACGTCGGCCGGGTTCTCGAGAATCCTGTCGTCGTCTCCCGTTGTT
GAAGATAATATGTCAATACTCTTCAAATGTCTGTCACAAATAGCCACTGTGTTTTGTTCAGATTATACAGTCTATATCAC
ACTATATGTCACAAAAATCTTCTAAATTTTGTAGTCTACTACAGCAATCATGATTGTGCACTGTAGTATCATGCTATAAC
TTGCGCttttttttttAGATAATACTTGCATTGTTGTTAAACTGATTATTCTGTCTCATTAGGGTCAAATAGCATGGCCC
ATCCAGTATTGCACGCGGCAAAGCCGCGTGTTTTTTTCTAGTG
>DHX_comp_IRGSP_B_R360_Map3_reversed
CATCGACTATTTGAGTTTGATATACATTATAGAATGCCATCTGTTGAGCGATTAGTTGTACATTTGCCTGGCAAAAATTA
TGTTAGATATGAGAAAGGGTCTGATTTACGAGCAGTCCTAGAGAGTCCTGCTGCAAAAAGTTCGATGCTAACTGAATGGT
TTGAAGCGAATAAAAAATATCCTAAGGCTCATTCATTGACATACTGCGAATTTCCAAAAGAATGGACATGGGAGCCATCA
TCTAGAGTGTGGCGCCCACGAACTCCTGCTCCAAAAATTGGTAGAATTTACTATGTGCATCCAACTGCTGGTGAGCTTTA
CTACTTGCGAATGATACTGATGATTGTTAGAGGTGCCCAAAGTTATGTTGATGTGCGAACATACAATGGCATTGTTTATT
CCACATATAGAGAGGCCTGTGAGGCACAAGGGCTCCTCGAAGGAGACAATGAATGGTACCTGCTTTTTGATGAGGCAATA
CTAACTGCATCATCGCAACAGCTTAGACAACTTTTTGTAACCATCCTTCTTTATTGCTCAGTTATAGATGTGCGCTCATT
ATTTGACAAGTACTGGATACACATGACAGATGATATTCATAATAGACTGAAAAAAGCGCTAGATAATCCTCACTGCATAA
TTCCACAGGATCACTTGCTTAACCTTCTATTACATGAGCTTGCTACTGTATTTGCAAAAAGTGGTGGTGACATAAAGGAT
TTTAACTTGCCACACCCAACCTCCATTGCACATATCGCTGGTGGTAACAGATTGATTGATGAGGAACTTACAATTGATCC
ACTTATGCTAAGCATGCATGCAGATTCTTTGATAACACAATTGAATACTGAGCAAAAACATATTTTTGATGTTATATCTT
CTCGTGTTGCTCATAATCAGCCTGGTTTCTTCTTTGTGTGTGGCCATGGGGGAACCGGCAAAACATTTCTATGGAATGCT
ATCATTGCAAAACTTAGATCACAAAATAAAATTGTGCTTGCTGTAGCGTCATCAGGGGTGGCATCTTTACTGCTACCTAG
AGGTAGGACAGCTCACTCACGATTTAAAATACCCATTGATATTGATGAGACAAGCATTTGTAACATTAAACGAGGAAGTA
TGCTTGCTGAACTTTTAATTGAAGCTTCGCTTATTATATGGGATGAGGCTCCGATGACACATAGGCGATGTTTTGAAGCG
TTGGATCGGACTTTACGTGATATCCTTTCTCAAACGTGTGCTACAAATTCTATTATACCTTTTGGAGGAAAACCCGTCGT
TCTAGGTGGTGATTTCAGACAGATATTGCCAGTTGTTCCTAAAGGTTCCCGCCATGCTATAGTCAATGCATCAATCACAA
ATTCAGATCTATGGAAACATGTAACAGTCTTAACGATGAATATAAATATGAGACTACTTAACACAAACCTAGAGCAAAAG
CAAAAAGATGAGCTGCATGATTTTAGTAAGTGGGTTTTAGCTATTGGTAATGGCACAATACCTATGACCACGAAGGAAGG
TGAAAGCTATCCATCATGGATCGAAATTCCTCATGACTTACTTATTATAACTGATGGTGATAAAATATCTGCTATTGTGA
ATGAAGTGTATTGTGATTTTTTTGCATCATACATGAATCCTGAATACTTAGCTTCTCGTGCAATTGTTTGTCCTAACAAT
GCTACAGTAGATGAAATAAATGACTATGTTATTGGTTTAGTACCAAGAGAAGCAAGGATATACCTAAGCTGCGATACAAT
ATCAAAGTGCTCTGAACAAATTCCAGATTTTGACTTGCTATATCCACCTGAGTTTCTTAATTCAATAAATGTTGCAAACT
TCCCTACACATAGACTTATCCTCAAAGAAGGTGTTGTTGTCATGTTGCTCAGAAATCTAAACCAATCAATTGGTCTCTGC
AATGGAACAAGACTATTAATTGTTGCTTTAGGTGATAGAATTCTTCAATGCATTATACTCATTGGCTCAAACATTGGTGA
TACTGTTTACATACCTCGAATAACACTGAGTACTACTAAAATGAAATGGCCTTTTACATTGCAAAGGAGACAATTCCCTA
TTCGAGTTTGCTATGCAATGACCATCAATAAAAGTCAAGGACAAACACTACAACGAGTTGGTGTGTACCTTAGAAAACCT
GTTTTTACACATGGCCAGTTGTATGTTGCAATTTCAAGAGCTACAAGTCGATCAGGTCTAAAAATATTAATTGAGAACGA
CGATGGTTCATGCGGAAACCATACAAGGAATATTGTTTACAGTGAAATACTCACTGCTACATTTCCAGCGGTGCTTTTCT
TAACACTGCCCTATACATTGTATTCATCTTTTTCTTAGCATCATTTAGTAATGCAAATCCATTCCAATTGCAGGCTCCGC
CGTTGCATACTTAGCTATTTTGGCCTAAACAGGGACAAATTTTGTACAAACATTTTGGAATAAATATATGTCTTCAGCAG
CTATCATGTGCTATATACCCGCTGCAATATTCCCCTCTTAATATTATATGTACTGTCTTTGTCATCACTGTTTTCTTTCA
TTAGCAGTAACTATATAGATTAATATGTATTAAAATTGTTTACTACCTATTGCAGATTCCAAATGGCGCACATACTCATC
TCACAGCTGTCATGTGGTGATTCAAACATACGAATTAAGGCAAGAGTTTCTAGGCTATGGGACTTTCATGATCTCAATGA
TGATAGAAAAATTGTGCACACTGATCTTGTCTTACTGGATGAAACGGTAACAATTTACCTACTGCAATTTTATACTAGAA
TTTTCTTTATTGTATTAATCATTTTATTGACAATATTCTCTATATTTAAAAAATATAGGGGAACAGCATACATGCTCAAA
TGTATCAGCATGTAATAGTGAACTTGAAACCTCTTCTTCAAGAAGGAAAAGTTTACTACATTGATTCATTCACTGTCAGA
TATGCAAATAGGACATATAGGCCAGTTGCGCATAGCCTAATGATCCTATTCACTAAATGGACAACTTTAGAAGAATGTGT
CGATGTGCCTGCTGATTTCCCTGCTATAACATTTTCATTGACACCTTTTGGAGATGTTCCCTCTCTTGTGGACAAAAACA
TCTTTTATGTTGGTAATAACCTATCCATACCATCTTACTACATATACACATCTTTTGCTTCTTTACAACATTTATTAAAT
TTATACCACATACAAACAGATATTATGGGTGTTATCGCTGAAATTGGCACAACGTCTACTGTACGTCCTCAGTCAAGGAA
CACTGACAGTTTAAAAAGAACACTATAAATATGTGATGCAAGGTTAGTTCCATGAAACTCAGTCCTTACCATTCTACTTT
CCAAATATTTGTTTTAACGAACATTCATACTCACTTTTACACATGCTTTGAATATCTAATAATTTGTTCCAATTATAATT
ACACCAATTTTTCTATTAATCCACAACACTAGCAATTCCACACTACCTCTCACACTTTGTGGAGAGCGAGCAACTGCTTT
CGATGCTGAGAATATCTACAATGCTGGCCAAAGACAACCTCAGGTGGTTGTGTTTGTTGGCACGCTTGTCAAGAACTACA
AAGGCTTAGGTACATTTGTACCTACATTTTCGCTTACTATGTTGTGTATAATACAAAATTAACAATATTTCAAAATTCCT
CTATTCTTCTACAGGGCTTACACTGACTGGAAGCTCCCCATGCAAATGGTACATTAACTTTGAAATACCTGAAGTAGTGG
AACTGAAAGAAAGGTGATCTTGTTATCTTCCAAGTATTCCTGCAATCTATTTACATTGCACAATTTGCAACTATTAGGAT
GACATCCATTAATTCTAGACACAATATGTTTGCATAGCTTTAGCACCAACTTTCAGCCAATCAGGTGGAACGACGATCCT
CCTGCAGGATTCAACCAAAGCAACCCACAAGAAAAGACACTTAAAGACATTCTTGACCTTAATCCTCATAAACATAAGGT
TTGTCTTACCTCTTAATTAACTATCAACAACATTTTCCTGGATTTTACAGTCGTATTATCAACAGAATTTTTTCACTCTT
ATCCTTTGCAGGAAGCAGCTTCATAGTAAATGTGGTTGTTAAAAGAATATGCAACGAAAACTCCTGGTGGTACAATTCAT
GTCACCTATGCTACAAAACCTCAAAACCATATGGCTCAGCCTACAAGTGCACCAGTTGTTCCTATATAGGAATACCAGAT
CAAAGGTCAATAGCGCAGTTTAATTAATTCTACATGTCTAACTATTTATCACTCACAAATTTCTATATTCATTTAAATTT
ACATGCAGGTACAAATTAGTGCTAATTGCTGGAGATACTACTGCAGATGCAACATTTATTCTTTTTGGAAAAACTGCGCA
ACGCATCATACGAAGGCCAGTGGAATCTCTGATCGAAGAAAATCCACCGGACAGTGAATTCATTCCAAGGGAAATCTTAG
CACTTGTTGACAATGGTTTTCTATGGAATGTCAGCTTCACAAAGGATATTAACAGAAGCGAAGAAACTCTCCAGGTTAAT
AGTGTTATATCCTCTGGTCCAGCAAATCAACCACTGCTGCTTATGTCGCCAAGTACTTCACAGCCAGCATCAGCAATTGT
ATCGGCAAGCTCAAGTAGTTCTCTCCAGACAGCACCAACACCAAGTGAAACAAGCACCGAATCGCAATTAGCCATCATAC
CAGCACAGGGCACTTCAACACCAACAAAATACACTCCTGCTGCTGCAACAGATGAGACACCAACTAGCAAATCAAGCTCC
TTAGTATTTACCAAAAAAAGCATTATTGTCTCAGGCTACTCTATGCCATCTCACACTGCAAAGACCTCTACTGATACTAA
GGTATCCTTCTCAATACCTACTCTTGCACTTCCTCTGCTATAAACAAATTTTCCTAAATATTTGGAGATACACTCTGACC
TATTGACCAACTATGCAAGGCAAAAATTGGCACTCATCATGAAGAGAAGATCTCACAAAGTGCATCTTTAACTACAATTG
TTCCCCGTGATACTTCGGATAAGGTATTCATGCTCTTTCTTTTCATAACCTAATCCATCAATTTCTGaaaaaaaaaaGTG
CTTCTTCTACAAGGCAAAGGTCACCACTGAATCTCCAGATGAGTCTCCACAGGCAGATCCTTCACTGGCGCCAAAGAGCA
CACCCAAAAAAAGGTCTGTAAAGCTTTCAGTTCAAAGTTACAGTAATAGACATTTCTTGCACACATTGTATTTGACATGT
CCTTATAATGAACAGAGGTAGACCTACAGAAACCACCACAATTGCCAAAAAATTGTTCAAGGATAGTACCCAGAAGAAAC
CCACTGACAGGTTAATTCTGAATAACTCAGCTCACCTCTCCACACATACACATTAATTCTTTAGTAAACTTCACTAAATT
TCTAAACTCATCATTCATTCCTGCAGTGAATGAGACGGATATATGCAGTCCATCAGCAAGTCTTTTGTGTATATGTACAG
AACGAACCACCCAAGCTAGAAGTGTAGAAGCAACAAGTTAGCTGCAAGCCCAGAGGAGGCTAAGAAGCAAGCCCTTTTGT
TCATGACCCCTAGGTCATGATTATCATTGTAAATAAGTAATGTTATGTTTACCTTCCTTGCCACCTTCTGTGCTGTGAAA
TGCTGTTCGAACAGCTACTACTTATATGGAACCAATATAGTTATGGCTGCGTACTACCTAAACATTTCTCCTTCATGTCA
AAGGCACCATTATACGCAAACCtttttttttCTACTACAGCTATATCGAACCATACAATACACTACATGATAAATAGCAC
AAATTATTCTGACAAGCAAACTCCATTGTCTCAATCCTACGGCATGGAAAGATTTTTGAAATA
>DHX_comp_IRGSP_B_R6017_Map3
CTTAGATTCATTTTCATCTCTTCGTTTTTTATATATCCAGAACGGTATTCCTTGATGTGTCACCAACGGCCTTCCTCTTG
ACTGTATTTTGCTGCTCCTGTCGATATTCAATCTGCAGAGATAATTCTGGTATGTTACACTTCCAGCATTTCTTACTTCC
CCCCTATTTTTTTACTGTTCAGTTTATATTCAGTTCAAGCAATTTCCTTTGTGTGAATATGAATACCTTATATGTCCACC
TGAATATACACTTTAGTTATACCCCCTGGATGGTCACTATATCCCCTATGTTTGCTCTATCCTCTTTGTCTGGGAAAAAT
CCAATGATTTTGTATCCCTGGTTATAGGGATTCTTTGTTTGTACTGCCAGGTAGAATGGATAATGCACCAGGTACTTCTC
ATCCTATTGTACGCCGTCGTGGTCGGCCACGCCGAAGTGCCTTTATTACTCCCATGCCACAGCCTAACCCAACTGCTGCT
GCTGAGTCTCGGCGCAGGCGTAGGCAAGTTATCGATGCAAATAGGAACAGAGGTTGGTTAGAATATCATAATTCCTTGAA
ATTAATTTATGCATAATGGCCAAGTAGCTCGCATTATAAATCTCTTCCTTTTTATCTAGCATCAACCTCTGCAGATCAAC
GTCCAGTGCGCCAACGGTTCATTGGAGAATCCTCTATTTCTAATCTTACAGAGCAAAATGAACCCCATATTCATATTGGT
TCCATTCCATCAAATCAATCATTCAATCACAGACGTAAGGTTTTTTTGGGCTCCTCAAATCTTACTGTCATGAATCATTT
TATCTTaaaaaaaaTCATTACATTTATGCAAACCTTTCAGGCACTATATATGAACCATTAAACCTTGGTGGCCCACACCA
TTCTTGCGTGCACTGCGGTGCCTTCTTTTGGTATGAAGAACGCATACGTAGAGAGAGGCACACTTCAAATCCTTCATATA
ATTTGTGTTGTAAGGGTGGAAGTATCTTGCTGCCACCATACCAACCTCCTCCACAACCATTATTGAATTTGTTGACTTCA
CAGGACAGAACTCTTTCTAACCACTTCTTTGATCATATTCGTCAATATAATAGCATGTTTGCAATGACATCTATGGGAGC
TAAAGTAAATGAGTCCATAAATGATGGAAGGGCACCGTATGTTTTCAAGATAAGTGGTCAGGTCTGTCATAGAATGGGCT
CTTTGCTGCCATTAGAGGGTCGTCGCCCAGAATATGCACAATTATATATTTTTGACACGGAACATGAGGTCTCAAACCGA
ATCAACGTTGCTTCATCTTCCCGTGCACCCTTTCATGCAAACCAAGAAATTGTTGCCAACTTGATAGAAATGTTCAATAC
AAATAATCCAATTGTTCAGCTATTCAGGACAGCACGTGAGCGATTATCTATAGACACATCTGATCAGATTCAGATAAGAT
TATTTGGCAAAAGGGATGCACATGGAGATATTTACAGTGCTCCGGTTGCTTCTGAAGTTGTTGGTCTAATTGTGGGTGAT
ATTGGATCAACTGATATAGGACGGGATATTATAATACAAGACCGTTCTTCAAATTTGCAGCAGATAAATGAAAACCATTG
CAAGTTTATGTCAATGCAATATCCTCTTTTATTCCCATATGGAGAGGATGGTTATCATGAGAAACTGACCTACAATACAA
CAGCACGTAGTCAAGCCATTAAACGCACCAAAATGACCCCATTGGAGTACTTTGCATATAGGCTACATGATAGGCCAAGA
GACTTCAATACTCCATTAAGGTGCAAAAGGCTAACTCAATCTTATGTGGTAGATTCTTACTGTTGTGTTGAAGGGAGCCG
CATATCACATTATCGCAATCCAAGCTTCCAGTCTAAATACAGATCATCGCCATTCAACTCATTGATTAATTCTGTCTCAA
GAGGTCTTACATCCGGTTCTTCTGTTGGTCAAAGGGTAATATTGCCGGCTTCATTTACCGGTGGGCCTCGGTATTTGTAT
CAAAATTATCAAGATTCCATTGCTATTTGTAGAAAGTATGGTTGTCCTGATCTATTTGTCACATTCACATCAAATCCGGC
TTGGCCTGAGGTCAGGGAGGCTTTAGCACGAATTCCAGGTCAGCAACCATCTGACCGTGCTGATATTGTCAATAGGGTTT
TCAAAATGAAGCTCAATATTTTAATGGATGATATTAAAAAACGTGAATTCTTTGGCCCTATTAATGCTGGTAATACTTTT
CTCCCTTTGTTTTTTTCCAAACAATAATTTTCCCTTAAACTTCCCTGTGCAACTCTAATCATGCCTTACATGTCCCTTCA
AAATTTTCTTTTTACACAGTTATCTACACAATTGAATTTCAGAAACGTGGTTTACCTCATGTCCACATCATCATATGGCT
GGCCAAAAAAGAACCCCTAGATGCAAAAAAGGTCGATAGCTATATTTCAGCTCAGTTTCCGGACCCTGCAGTTGACAAGA
TTGGTTATGATGCTGTTTGTAACTTTATGGTGCATGGCCCTTGTGGTCCTCACAACCCTTCCTCAGTATGTATGTCTGAA
GGAAAATGCACCAAATTCTACCCCAAAGAATTCTGTGAGGAAACTACTATATTAGAAAATGGTTTTACACAGTATGCACG
ACCAAACAATGGAATAACTTTTAAAAGAAATGAGGTAGAAATTGACAACAGATTTGTGGTTCCTCATAATGTCGACTTAG
TTGTCAAATTTCAGGCTCACATAAATGTGGAAAAAGTTAATTATGATGGTATGCACAAATATCTTTTCAAGTATGTTACA
AAAGGATTTGATTGCTCAAGAGTTGGATTCCACTCTAATTCATCAAACTCAGAATCATCAAGTGAAACTATAAATGAAAT
AAATAATTATTTGGAATGTCGTTGTGTCACTCCAAATGATGCTGCTTGGCGATTGCTGCAATTTGACATTCACCACACAG
ATCCCTCTATAGAACGCCTCCCTGTACATCTTCCCTTCGAGAATAATGTTGTTTTCACAGAAGATGATGATCTTGAAGAG
GTCATTGATGATCCAAACAACTCTAAATCAAAGCTGACTGCATGGTTAGAAGCCAATATGGAGAACCCTTCAGCCCGACA
ACTAACATATATAGAATTTCCTGAATATTGGACATGGCACAATAAAGAAAAATATTGGGATGGCCGTCGTGGTGCTTCTC
GCAGAATTGGCCGCATTGCTCATGTCAGCCCTTCACAAGGAGAAGCTTACTACCTACGGATGCTACTGCACATTGTTAGG
GGCCCAAGATCCTTTGCTGAAATCAGAACTGTATCAGGTGTTGAATATCCTACATTTCGAGCAGCATGTGAAGCATTAGG
TCTCCTTGGTGATGACCAAGAATGGTCAAATGCTATAAAGGATGCAGCTCAATGGGCCTTACCATTCCAACTACGCCAGC
TTTTTGTTACAATGTTACTCTTTTGTGAGGTAACAAATCCTACTAGACTTTTCAATGAACATATGTCATGTATGAGTGAG
GACATAGCATATCGTACAACCCGTAACACTTCTCAGGCCAGCAGCTCCAACAATACTTTTGTTACATCTTCTCTCCTTCT
TGAGTTAGACAAGCTGCTAAGAGACGCTGGGTATAGTTTATCTCATTTTAATTTGCCAATGCCAGATGATATTGCAAGTG
TGTCTGCACAGAATAGGCTTCTACTAGATGAGCTTAGCTATGATGTTTGTAACATGGGATACACCATAGATGAAGAAGTG
TCATGTTTAAATAATAGCCAGAAGGAAGTTTTCAATGCTATCTATAATTCTGTGGTGAATAATGAAGGGAAAACATTTTT
TGTTTATGGATATGGAGGAACTGGGAAAACATTCTTATGGACTACTTTGCTCAATTCTATAAGAAGGCAAGGAAAGATAG
CATTGGCTGTTGCATCCTCAGGAATTGCATCCTTGCTGCTTCCAGGTGGACGCACACCTCATTCGCGTTTCAAAATCCCT
TTGGAGATTTTACAGAATTCAATGTGCAGTATAAAGAAAAATACGAATCTTGCTGAATTGATCCAAAAAACATCCCTCAT
TATTTGGGATGAGTCTCCTGTTAATCATAAGTACTGCTTTGAAGCATTAGACCGGACTCTACGGGATATATTATCTGATA
CCAGCCCACATTCAACACACAAGCAATTTGGTGGTATAACAGTAGTTCTTGGTGGAGATTTTCGCCAAACACTTCCAGTC
ATCCAAAATGCAACAAAGCAAAAGATTTTGAAATCTTGCATTGTTAATTCTTATTTATGGAATCAGTGCATACTACTTCA
TTTAACTGAAAATATGAGACTTAACTCTGCATGTCTTTCTGCATCGGAAAGAGAAGACCTCAAAAATTTTGCTGAATGGC
TTTTGAGAGTAGGCAATGGTGCAGAACCTTATGTTGATGTCCCAGACCAACCAAAGGGCATGTTTATAGAGATCCCTCAG
TCTCTCCTTCTATCTCCAGATTGTAGGAATTTGGATGGGTTGATTTCTTTTGTGTACGACTCAGGTTGTCAAACAACAGA
TCTTAGATCGTACTTATGCGAGCGTGCAATTTTAGCACCTACAAATGATGTAGTTTCAGAAATAAACAACAAAATGATTG
CTCAGCTAGCAACCACTGAAATGTCATACTATAGCTCAGATTCAATTGATGATAGTTGTTCCAACCATACCACTTTAGAG
GCACTATATCCAACAGAGTTTCTAAACACAATTTCTATAAATGGACTTCCAGAACATGTGTTACACTTGAAAATTGGTGT
GCCTATAATGCTCTTGCGTAATCTTGATGCATCAAGAGGACTTTGCAATGGAACTAGGCTGATTGTCACACAGCTAACAA
ATCGTGTCATTGAGGGAGAGATAATCACAGGAAAGGCAAAAGGTACAAAAGCATATATTCCTCGCATCATTACAACATCA
GCTCAGTCCAAGTGGCCCTTCAAATTGAGACGCCGGCAATTTCCAATACGTCTTTCATATGCTATGACAATAAACAAGAG
CCAAGGGCAGACCTTGAGCAGAGTTGGTCTGTATCTGCCTTCTCCTGTTTTCTCCCATGGTCAATTATATGTTGCATTCT
CAAGAGTTACTTCCCCCAAGGGTTTGAAAGTTCTAATAGAAAATAGCCCTGCTTCTTATGAAAACTGCACACAAAATGTG
GTATATGCTGAGGTATTCAGCCAAATATCTAGACACAGGAACTAAATATCTAGGTATATTGTGCATGCCCTATCTTATAC
AATGTTTTGTTTCATTCTACTTTTATCTACATACTCTGCTCAATAAAAATAATAACTTAGTTATCTAATATTATTTGTTA
TTGTTTCAGATTTATTTCGATGGCAAGCTCAGCTACAGCACTCAAAGATGTAACTATTGGCCAGCAAAACTGCAAGGTTT
TTGGCCGTCTAATAAGATTATGGGATGCTCTAAACATGAGATCAAAATCAGCAGATCCATTGATCAGCATTGATGGAATC
CTATTAGATGAACATGTGTGTCAATCTCTTTTGTCTTACACCAAATATTAACCATTCATTTACATTTCGTTGGTCTACTC
AATATTAACCATAACAATCTTATGCATCACAATCTTGCAGGGTTCCATGGCACAAATCAGTGTACCAAAAAAGCTTGAAA
AACAATTTCGCCCCTTGCTAAATGAAGGATCAGTCTACCTGATTACTAATACTACTGCTGTTGATGCTAGAAGAAAGACT
TATATCTATCAGCACCAAAACTACATGATCCAGTTCAAACACGAAACAAAAGTGAATCATCTGGAATCTAGAGGATCAAC
CATACCAAAATTCTCTTTCAGCTTTTGCCCATTTGATCAAATTCCAGGAAAAACCATCACCTCTAAACCCCTCATAGGTA
ATCCTTGCTTTTTAATTTACCCCTAAACACTTCCTATTATACTTGACATTCTTTTAACTTTTTCCTTCAGATTTAATTGG
GGTAGTCAGCCGTATTGGTCCATATGATTTCGCGAGCCCAACATCAGACAAAAAACTCAGAAGAATTCAAATTCAGAACC
AAGAGTATATGTCTTTTTCAAACATTAAACTGATAATTCAATATTTCACTAATTGTTTTTATGCTCTACCTTTGTAGAGA
ACAGACTCAAGAAGTACTTCTATGGGGACAATACGGAGAATCATTTAATGAAGCTGTAACACTTGAAAAATCAAAGGAAG
GAATTGTAGTAGTCATCTTTGCTGGTCTTACTGCAGGCAATTTTGCAGGTTCATTCCATGAAAAGAATATGCCTCCTCAC
ATAACATACCTACAAAATTTAAACTTATCATTTACCACATACAATTGCAGGTAAAACAGAAGCATCTTCAAGCTCCGCTA
CTCAAATTCATATTGACCTCGATATACCACAGGTGGAACAATTTCGCTCCAGGTAATTTCAATTTAATCCCTTAAAACTA
CTTAAAGTTCAAGTTTCCTGTTCAATAGTTTTCTTTTTCGTATCAATTATGATGCCAACCTATATTGTTGCAATTTTAAG
CTATAAACTGGGATCTCCAAGCCTTCAACAACAGCTCCCTAAGATTGTACGTTTATCCCCAGTTCAAGCAGCAGGAAAAA
TTTACAACTTAGAAGAAATATCTGCTATGCCTGTTTCAGCTTTTCAGGTAAAACTGAACACATAAACAACCATCTATATT
CTTATTGGAATTCCATATTTTTCTTCAGACAACATATAACTCTTATAATTTTCTTCACTTAAGGGAGGAGTTACTTATAG
TGCAGTTGCAAAAGTGTCTTCAATACTGTCATCAATTAAGTGGTACTACATAGGATGTCATCGTTGTGACAAAGGGTACA
ACAATAGTTCTGACTCCCCAAGATGTGATTGTGCGGTTTCATTCCCCAAACCAATGTCAGTTTCTCACCTTACATTCCAA
CAATTAAAAATAATATGATATAAATAACATATATGCCACTGACTATTTTACAATGCTTTAGGTATAAACTCCCCGTGACA
ATCACAGATAAATCAGGGAGTTTAGATGCAGTGGCATTTTCTTTTGTTGCTGAAGATTTAGTTGAGCTTGATGCAGCCCA
AGCTTCTCAGAACATGAAGATAGACTCAGTTGAACATCCAGTAACTCTTAATAAAGCCATTGGAAAAACAAGACTTTTTA
CTATAGGAATGAATACTGATTCATCTTCTAAGTTCCCTATCAGCTATGTGCTCAAAAGGAGTTTCTCAATTGATGATACT
ATGCCAAATCCTCTGCTGACATCTGAAAAGGTTAGTAAATATCATCTGAAGATGCTATTTATCATTGGTTCAATATTTCA
ACTGAATTAGCTTTAACTATCTAACTAATTCAGCTCTCCAAGAACAAAGATCAACTCCAACTTCCCACCACCTATGACAT
ATACAAGTAGCCCAAGGTTTACTGTTCTCTCAATTTTTTCTATTCATCATATCCATATAAAACTATACTTACTAACTGCT
AATGGCAAATTCATTTCAGCACAACTATTGATAATACAGGATTATCCAAAGATAGTACACCTCCAGAATCATCTGCAGCT
GTCAACATATCCACAGAAAAGAACATGTCAGAATTACATATTCTAACTACTTAATTAAATACATGCATTTATTCATTAAA
TCTATTATATATTTCAGCAGCACATCTACAAAACGAAGCATTGATTTCAGTGAGGACTCCACTGACAAAACTAAAAGGTA
TACCTCTACTGCACATAGCTCATTTAGTTATTTAAATTTCTCAGTTACAGTTTATCCCTTGCAATAATTTTCTTCTTCAT
GGCAGTATCAAACAACTTGATATACCTGCTGTCAAACGTCAGAAGGAAGAGTACGTACTTCTAACCCACCTTCCAAATTG
CAAAGTTAAACTATAATGCTAATTCCAATTTCTTATGAACCATTTCAAACAGCAAAAAGCTCCAACCAGCAAAGAAGGAT
AAGCTCACACAGAAATCTACATGATATGCATGGTACTTGCTCTTCACAGTACTTCAGATACAATACATCATCATACAAGC
AAATCTTACTATCATTCATTCTAATACATTGTCCAACAAAATTTGCAGGTCAATACATCGTATACAACTTAAAGCCTGCA
GATGCTTCCGAATAATCATCTCTGTTGGTTACTATTTCCGCAATCATCATCTATTGTAATTTGTTTTCGTTGTCAGACTA
TGTCCAAACTAAATACTCTAAGTGCTTCCAAATAATCATATACATTGATTACTGCTTTCTTATTATTGATCCATCCCAGT
TTCCTTTCATTCTAACAAAACTTTCGTGTACCCTATCATATAATCAAAGTAATATTCACATATTGTCTTACTTTACAGTC
CTTTTGCTTTCACTACAAACTATTCTTCTAAATTTTTTCTACAAGGTTCCGCAGCAACGCGCGGGGTACCTTCTAGT
>DHX_comp_IRGSP_B_R9141_Map4
AGATGCAATGTGAGTTATTTATGTATCTTGACTTACCTTTGCATCCGCTGTGTACTCGGCAATTGTCGAGTATTTGGGCA
CATTGCCAGTGATTGTTTGCTTTGAGTTCAACACAAAAGTCATTTTTTTGGAATGTCGGCCTAGCATTTAGTTTGAGTGA
GATAATGAATTTAATTCATCACTTGATTCTTGATGAGTTGTTTGGTTTGAGGAATGGGATGGGATTATCCATTACCACCT
CATTCCTCAACGCACATGCTATGCTATGTTGTTGGATGAAAATTACTCAGCAATAGTATTTTTTCATCATACTCATTAGA
GGTAGTTAAGAACTTATTTACAGCTAACATGCTAACATAAAATTGAGCGTTAGTGAGCAGTTCCATGAGTAACATAAAAG
AGTAAACAAAATTGAGCTAAGCTAGCAGCCCAATTTTCTGGTTTCTGGTGTAAGCTAAGACTTTGGTGCAACATTAACAT
TGCAATTCCTGCGGAGGATGGCAGGCCACTTGGATCGCGACAAGACGGCATTTTCAGAACGGCTACAGGACAGATTTCGA
TAGTTTGTTCATGCTCATTTGTTGGCTTATTTGGAGAGAGCGGAATGTTAGGATCTTTCAGCACATCGCCAAGTCGGTTG
ATTTGCTAGCAAACGGCATCAATAAGGAAATCGTAGTTTGGAGGGCAGCAGGGATCTTTTCCCAGCCTGGCGAGTAATCC
CAATCAGAGGCGGGGCTTGCCACATTGTTTTCTATTTCCTTACCGTCTTTAAGTTTGTTTGAGACCAGCGCGACATCCTT
CATATAGTTATAATTAAAACTTTATTTCCTCCAATCATAATGAGATTGGCCTGCCAATATTTGGCCGACCCGGAAAAGGA
GTTCTGGTTCCTTCCATTGTCCCTCCCACTCAAAACATCATCAGATTTATCGTAAATAGGTAAAAGCGAGGAGTTCCACG
AAAGAACAATAAAGAGCTAGCACATTCAGACGGCTACCTCTAACTTTTGTTTGTCGTTTTCATATCCAGGTTTGCCTCAT
TTTACACCATCCTCTCCTTTGAACAGTTCATATAATTATTCACACGTGTCAGTAAGGATATCCACCGAAGAAAAATAAAA
GAGTGAACACATTTGAGCAAGCGGTATAATTTCTTTGAAGTTTTTTGCTTGTTGCTTTCGTCCAGGTTGTCTCCTTTTAC
ACCATCGTCCTATGAACAGTTGACATTTATATCTTCAGCTATGTACATTATATCTTACGTCATCCTCCAATCAAAACGAT
CATCTTTGCCAAGAAGATCGTTCATATATACTAAACCCGTAGCAGCGTGTTCAATATGTGTATTTGAAATCTATCAATCT
ATCTATCTTATTATACGCGTGCAGAATTAGAATCAATCTCTAGCTAGGACCTTTACATGCAAACGGTCTCAAAAGAGTTT
TGTCCGATTTCCTAAACCAATTAACCAGAGTTAGGTTCTAGATAAATTAGGCTATAATACATATATATTAATGAAGTAGC
AGACAACGAACCACTGTAGAACCGTAATTTGGATGCGTTTTTGTTGATATGAAGATAGATGCTAGCAACGAGCGACGGAA
ATCCGAAGCAGCGGGTCAAGCCGTGCGGCTGCACAATGAGCCGGATTTGGGTGATGCACGTCAGCAACCAGAAAAGCATG
ACGGCATGTGCACGGATTTTTTATTTGATTTTGAAATAACACAATAAAAAATGAAAGAAGAGTTCATGCCGAACACAATT
aaagattaattaaaatccataataaaaaataaaataaatttagaaattagaaaaatcaaataaaAGAGTTCAAGTAAAAA
TACATTTTACAAACAACTGAAATTAGGAATaaaaaataaaaaaTATTAGAAGAATAATTCATATAGACACAGTATGAGAT
TAATAGaaaataaaataaatttcacaattaaaaaagaaaaaGAAGAGTACAAATAGGAATATAATTTATAAATAACTAAA
ATTCGAAATTAAAGAAAAGATTGTTGAAAGAAAAGATCATCTAGAACCCATCACGAGataaattaaaaatcaaaataaaa
ataaaataaaatttgaaaatataaaataatTATATAAGAGTGCAAGTATGAATAAAATTTATAAATAACAGAACATCGGA
ATGAAAAATATGATTTTTCTTTaaaaaaaaGGTCCATATAGAACACAACAATGATAAATGATAATAAAGAGGGAAAAACA
ATAAGTTAATAGAGGAGTAGGGTGATGATGCATGATGAGACATATAAAAACTATAAACAAAATCTCAAATAGAAATCCAA
TGACAATTAAGATGAGGGACGACGAGCATGCCGTTAAATACTTAAATAGCACGGTCACTACAGTTGGCTGGACTTTTAAA
AAGTAAAAAAGTAAACCCCAATGATAATTACGTTCGATTTTTAAAATCGAGGGGAGTTAGCGGGTGGGCCATAGAGGATC
ACAGTGGTGGAGCTGATGACTGTTTGACCGAACTTCTAGAAAGTAAAGAAAAAGAACCCCAATAATAATTTTGTTTGATT
GTTAAAATCCTATTGGCAATAAAAATAAGGGGTAGCGGGCGGACCATAGAGGACCCAACTGGACAATAAACTCTAAAAGC
TATAAGATCCAATTTGTAAAGGTTTCAAGGAGAAAGAAATATAAATAATGGTAGATCAAGCAAGCAAATAAAAAATGATA
TGACAGAAGTAAGGGGTAGCAACTGGTGTGACTTTTAAAAATTATAAAATTAGAAACACATGGATGATAAGGTTTGGTCT
TTCAAAGTCTTAAGACAACGAGACAAATATTTAATAAATTTTAAGTAAAATCATATAAAAATATTTACTTTTGTATGGGT
GCTAGCCGCGCAATTGCGCGGGCACCCAACTAGTTGTTATAATAAACCCGTAGCAGCGTGTTCCTACCGCTTTTGTGTTC
AAATTATAACATTTATGCAGCTTAGTATTTTAATAGATCATACTAATATGTGTATTTTAAATTATTATAATAAACCCGTA
GCAGCGTGTGGGGTATCATCTAATGTAAAAGATACCAACGTTGGCACCGAGGTATCAACACATTTCCAGAAATAAGTCTT
GCTAATGGTATTTTCATGAAATACGGAGTAAGTTTTTCTTAGAAGGCTAGATTGTAAAAGAGTAAATTTTACAAAGCCTC
ACCTATAATGGTCAAAGTTGCACAAAACCACATAAAATTTGGCACGTGACATATAACTTAAGATATTAATGGTCCAAGTT
CCATAAAACCACGTCACTAATCAGTTTGACATATTCACATATCAAAATTTTAAAAGGCTATAGTTACATGGATGTAGATC
ATTTATATGATGAATAAAGAACACATAAATTTGAGATGTTATTGTAGAATTCAAAACTGTGATAAATAAAAGTCGAAATG
ATCAATAGTGTGGTCTTGTGTAACTTAAAGTATAATAATACATGAGGCTAGGTAAAATTTACTCTTTGTAAAAcattttt
ttaatatttatatttatttcattttGAAGTTTTATAGAAATATACTCCTCCCACCCTATTGTaaaaaaaaTCATTTCAAA
GTTTCACAATTTTGCAGGTGGCCCCTCCCGACGATAAATCGCCCAACGGGAGGCCTGCAAAATTGTCGCGATGTGCCCCT
TCTACGGGGTGCCACGTCACATAGATGGTCTTATTGTAGGGTGATTTATATGCCGAAGGAGAGTATTTTTGCAAAACTTT
GGAACGATAATTTATATTAGAGTAGTTTTTATAAATCTTTAGAAAAACAATAATAAAAAAATCCTGTAAAACTTGCAGCG
CAACTGAACACTCCGTAGTCCAAGACGCGGGCCGTCTTGGTCCGTTCGGACCACAGCCCACAGGCCGACTTCAGTAGACT
GCAGTCGCCTCCTCGCACCTACTACCCTACTAGGTCATGCCATTCCACTCGAGCCAACTCCACCATTCAAACCAAAcgcc
gccgccgccgccgccTCCTAGGGTTTAGGGTTCATGCGAGTTCCTCTCGaaaaaaaagaaaaagaaaaaaaaaaCATCCG
CGAGATCCGCCGCCAAGATCGGTCGCGGCGAGGTCCTCCGCTCGGTCGGACGGGGGAGCGTCGGCGCGCGCTTGCGTCGA
GGTTGACGGCGAGGGTGGAGCCTCAGTTCCCACCGCTCCCCTAGAAGACCTTCTCTACGATGGGATCCAACTATCCGCGG
CGAGATCCTCCGCCCGATCGGCAGGGGCAGGTTCCACCGCGGGGAGATCCTCCGCCCGGTCGGCAGCGGCAGGTTCCACC
GCGGGGAGATCCTCCGCCCGGTCGGCAGCGGGTACCGCCGCGGCTTCTGATCACTCCCTTCCGCGACATAGGTCAGAGGC
TGAGCACCGGTCAGGCCTTCAAGCCGATCGGTCAGGTGTCCGTCAGCCGGATGTTGGCCGGCCCGCAGTTGTTCGGCCGG
CTAGCTTCGCAGCTCTTCGAGGTTGACCGCTCGCTGGCCTTCTCTACCGCTGGTGACTCCGCagaggagggtgatgagga
ggacgaggagggcgaggaggaggagACCGCTGGTGACTCCGCagaggagggtgatgaggaggacgaggagggcgaggagg
aggagaccgaagaggagTGTGTACAGAAGGATGAAGGAGGGGAGAGCACTTTGCCTCCACCGCAAGTGCCTCGTGTGCCC
AGAGATTTTTGTGAAACAAAACTCATATCCTTTCTGGGCCGGGGGTATAAGATCATCCTCCAGTCCAAGAATGGACCCTG
CTCCTTGATAGCCATATGTGAGATTTTGTTTGTTGTTTATACTATACCCGCTGATAAACTGTCCCATGTAGCTTAACTAC
TCTGTTTTGCAGGCAATTATCTAATCCTTACCAGGAAACTCTCCTTGCCACCATCCATGACAATTGTTTACCTTGATTAT
TTAGTTGACCGTGTGTTTAGTCAAGTTTTCAGCAAAATGAAGGTTCGATCTGATCCACTTATCAAAACAATATATTCCAT
TTTTTTAATTGAAGATTATTAATCACATTGCAATGTGTAGGATGACAGCTATAAAACTGCACAGGCAACGGTGGAACAAA
CGGCTACAGGACTAGATATTGATATTTATTGCACAAGGTTTGTGGTTAAGCGAGTTCTTAAGCAATAATATAGCCTCCAT
TTGTATATTTTGATGTGTAATTGGTATGCGCAGTGTCGACGGGTTTGAGGACACCCCTCAGTATGGGCTTTTTAGAATCC
TGGATATCCCTTTATATCATGCCTGGGTACTAGACATGAACAATCAGGTATGCTACTGGGAGATGTCTTTTAGTATGATT
GAACCATGGCTACTTATTACATGGATTAATTTAGTGTTGTAGTCATGTTAATAttttttttcttgggttttgcctaattt
tttCTTCTGTGGTATGTTTGTGAACAGGAAGACACCATTTTATTGAATGCAGTTGATGGACGTTCATACAATCAGCTGAA
TATCGATAGGGCTAAATACAACTCAAAGAAAGATGCTGATTTTATGATAGATGCTGCTGAAACTAGAAGATGTAACGATC
TTACATTTTTCACCTGTCAACTATTTACGGATGCAAATATGTTTCTTTCTTTGATCGCTAATGCTCTGTTTTTAAATTGT
TTATTTGTAGATGAGTTGATTCACACGTTCTTGAAAGATAATCCTGGACAAGTCACAGAGTTTGGGTATGCATGCTAGCT
ATAGGTAAATACAATTGTCATTTTGTTTCTTCTATTGACAtttttttttAAAATCACAGTTTACACACTTTGAAAGCAGC
AACTCCTGATAGGAAGTTGTTCATTTTCTTTCAAAACGAGCACTTCAACGTTGTATACAAGGTATTGTAATTTACGAGTT
GTGATACCTGCCTTTTTTTAAATAAGCTTGGTATGCTAGTTTTCATTCTATTTTCTTCTTTTCAGTACCATGGAAGATTT
TTTGTTCTGGAATCAGATGTGGGCTTCCGGAACTACCAAAATATTTGGCGATCTGTTGATTCTGTAAGCCCTTAGTAATT
CTGCCACTTTCTTTGATTAAGCAGTGCATTTTTTTAATTACTGACCTTTTTTGTTTAAAAATAATTAGCCTGGTGAAAGC
GGTGTGTTGGTTCATGATATCACAATCTCAAGGGACCAACATTCTGTGTTGAAAAGTGGCAATTATTTTGAAGGTGCTAA
GCAAAGCTTTAAGAAGAAGCCTCACAGTGCCAGGCAAACCCAGCATCATGTACGTTTTTGTTGCCTTAAATGTTAACTGC
TATCCCATGCTTAGCACATTGTTGTTCTAAATGTAGAATTGCCATGTTACTTCAGCATGTTGCTAGAAATATGCATTCCT
TTGATTGTAGGATTTTAGTGGCAAATCTACTGTGTTCAAAGCCACTTCTATTGTCACGGTCTTTTTGATGTTACCTGTAA
ACACTCATATTGCTATAACCATGTAATATATTCATCTAGTTGATTTGATCTAGCAAAATGCCTTCATCAttttttttCTC
TGTTCTAGAGCGTAAGCTCGTCACTTGAGTCAAGCCAAGGTCCTCCTCCAGTACGGCATTCCCGTATGGCAGGAGAACAT
GGTAGCAGCTCCAGTGTTAAGCCAAGGCCATCACCCACCAATGCGCAGCTAGAAACCAGGCCTCCCTCTCCTGGAACAGT
GAGAGCAGATTTTGCGTCTTATTTCATGAGTGGAAAAGACCAAAAGCTGGAACACATGTTCCTCGACTTTTTAAGAAGGT
AAAAATCTATCATTCTTAGGAAATATGTTTTATGGCTTATGAAATCAAAGCAGCATCTGATCTGTTTTTTAATCAGCTTC
GAGCGGAACAATATACCATATTATGGAGCAATTGTTGATTCTATGAAGACCCTGAGCTCTCCTGAGATGCACATACATTT
CGATCATATTTGGAGTTATGCTCCTGAACTCGCACATGACTTGTGCCAATGCTACCCAAGGTGACTTTCTTGTCCTAGAT
CATCTTCATATGAGAGTCAGTGTCTTAATTTCTATATTTTTTGCAGGATTCAGAAGAATCTTGAAAATGCTGTGCGCACA
TTTATTCATGATTTGAACTTACCAGGTTTTCATTGTGAAAATCCAGTAATATGCATATGTGACATGCCCAAACCGGATAG
GTATTTTACTTGAGTCCATTTAAATTTGGTCAATAACAATGGCTTGATGTTAACATTATTAGGAATAAATAATAGAGTAC
TATATTTGCAGATGGATTCCGTTGAGGACATTTCTGAAGCTACGTGGGTATCATCTGACCAAGCCCCGCCATATTAGATG
TGATGGTTTTTTCCTGCCAGTGATAGATACCACCCAGATTGGGAGAATCATTTTAACCAATCTGTTGACAATGATAACAA
GGTCTCATAAGGGAGGTAGATCTTGGAATGGCCATTGGGATTTGGATCATGTTATGGTCAGTGACTCGTTGGATGTTAAG
ATCGATTTGCCATGTACTTATCAAGCGGCATGTAAAACAGAGGCACATGATTTTCTTAGAGTTGCTACTGACGTTCTTCC
AGAGTATGAGGTAGGTGGTAAATGGCCAGGCCTTTTTAGGCATCTTGACAAGTCACTTAGAAATTACATTGATCATCTGA
GGTACGGCAGTGCGATGCTAAGAAAGTTTCAAAGATTTATCACCATCCATCCTGCACTGAAGTCGTCCTTGACAAGATTA
CAAATAATTGATAATATTTATTCAGCCCATCAAGCAACAACTGGCCAAGTGAAGAGATTACTTCAATCAATTCTGAACTC
TGTGACACTTCGACAAGACTGGAGAGTCCGATGTCAAAAGCAGGATGGTAGTGTATCCTCTGTCTCCCCAATTCATACTG
TTGTATATGAACACCACAGAGCTAAGATGGAAAAAAGTGAATCCAATGAACAAGGAGATGAGAATGCAGAAAAGGAAGGT
CATGAACTTGGAGGCTATGTTGGGAATGATGGTGGAAATGAAGAATGCCCTGAACAACGTGAAGAGTATGAACCCTTTGA
GAATTCAGTGGAAGATGGCATGGTTTACTTACGCCATGTTCGTCATCATGGTTGGAAAGGCTCAAAAGTGAGTTTTAATC
TCTGATTTTCTTTTTTGTTGTATTTATCAATGCACATGCATATGATAGTTTTTGCTGTAGTGTACCATTTGATTAACTTC
TATCATGGTATCGTAAGTGCTGCTATAAACACTCTTAACTAAAAAGTGATTTCATTTGAAGGACAATATGGGCAAACAAC
AATTCTTGCGGCTGTCTGATTTGGAACTGGTAAATTCAAATTCCTTGGATGAAATTTTACCTGCAATGGTGGAATGTCTA
ATATTGCATAAAGATGATTACCACCACATGTATGACAAGGATATCTATGATAGAGTTTTGGGATGGTAGGTATTTTTCTT
CTTCTCAATTGTTTGATTTCAAAAAAGAACTGCCTTGCTCTCTGTTATATTTGCATTATTTGTTCTGCAGGATTGATGAA
ATATTGGAGAACTATGAACTCCTTGAGTTCCCTAAAAGGTACGTATTCAATACTACTAGACTACTCTACACACTATTGTG
CTTTGGTCTTAAAAATAATAAAATGGTAGACTGGTGCTGATCTAAGGGAACACATCCTATGCACACAAGGCTTTTTCGTG
TACACACCAACTAACAAATATCACAAAAATTCTGGAAAAAAATGTACATGAACTTTAAGTCGTATTATATATATGTGTAA
AATCTCAACTTCAAATTCATTATATATAGGGGGTAACAAAAAAGACAATTCTGGCAGATTTACTCTTAAAACTGTCAGAG
TTTTTATCTTATTTGTTACGTCTAAAATGTATTGAATTTAAAGTTAAGACTTTACATATAAGTGTAACACTAATGGAAAT
ACATATGTACAATGTTTTCTAGGATTTTTGGTCTAATTTGTTAGTTGGTGTGCACGGTGTGTATACGGAAATCTTATGTG
CACAGGATATGTTCCATTGATCTAACATCATCAATATATTTCTTTTAGTTGTTCAAATCTAAATATTCTGCTAGTTAAGG
AAAATACTTGTGAAACATGTAATTGAAAGTCGAAGCTTCTCAAGTAAGAAAAAACTTTAATTACGTTCATTAACTGGTAT
TCTCCAAAAGTTTTTCTAACATAAGGCGCTTGTGTTCCAGCTATGAAAATCAAGACCTCAAAACTACTGAACGGTATGAC
CTTAAGGCTAAACTCATTTCTCCTTTTGCTTTCTTTGTGTATATTCTTCATTGTTGGGCTTGCGCTTTCTTCTCTCTACC
TTTACACAACCTGTTATCAAACTTAAGGGGCAGTTTGGCAGAGCTCCACCTCCACCTCTCCTAGAGCTGGAGCCCAACCT
AACAGTTTCAGCTCCACCCAAAAAGGGAGTGAAGTTGCTGGAGTGCTCTCACAAAATGAACTAGAGAGTTGGAGTTGGAG
TGGGGTTCAGGCTGCTCCGCAACTATACTCCAAACCCAACTCTGAGTTAAATTTAAGAGTTGGATCCCTGCCAAACGGGC
CCTCACTATATTATTTCCGCTCTTGCTCAATCATTAATGACATGTACACCCATGGATTAACCTCTGAAGAACACTGGAAC
AGTAGGTCATAAAGATAGGAATGAAATGGCACAGTAAATCCTTTGTTTTCTGGAATAGATTTGCTGCAGTAGCCACAAGT
TGGGTGATTCATTTTGATGTTGCCGCTAGCTGTGTCATTTTCTTAGACTATTTTGGATAAGTTGGCAAAGCATTAGTGCA
ATGCTATATGTGAGGTAAAGACTACAAATAATGAATGCTCGAGTCTTTTGTGAACAGAATGCCATTCGAAGGTAGCAATG
AGCCAATGATTGTGATGGATTTTATCTGTGATTATTACTGAAATTATCTTTAATGTTTTTTATGAGCCATCAAAATTTAA
TGCAGTCATTTTAAGGCCATACTACTCTTTCATGTCTTGTATTTCTTGTTATTACTGTGATACTGAACTAACATTGTCGC
CTACATAAACAAGGAAATAACAAGAGAACAATACACTCGTGCATATTAAATAAAGTGTTTAGTGTTCATATGTCAGCTCG
GCATCAACATGTTGAGGCCTAGCCAGTAGAGATAATATGTACTTAAAACAACTATAAGGTTACTTTCCAGGTTTCACTGG
CAACTATAAGCTTATTTCCAGTTTTCACTGAATGAAGCCTTTGCTTGGTCCTTATATATGAACTTGTCTGTTCAGTGCAT
TCATGAAACTTTGTGATTCATTAGTGACTTACTGATACATATGTGACGATGTGCGCTGGATATGAAGGTTCATTCCAAGC
ACTAGTCATATGTaaaaaaaaGGTGCAATATGCACCTGATAATTGTAGTGCTGTGTATGTACATTTAATCTAACATAGTT
AGTAGTTCATTAGAGTAATTAGAGTGGTTCATGATATTAGTTCATTAGTTACTCTAAACATAGTTATATGATGTGATCTT
TCTTGTGATTTCTGTTGTGTTACACAGTTACGGCATAGATTTTCCTGCTATAACTCCAACAGGTCACGATGATGCCTTCC
CCGATCCTCACAGGTTCGTCTCCAATCACCTAAAGTATAGGTAAATCATACTCACATAGTTAATAGTTTCTGTTTTTGTA
TGCAGTGGTATTGGTGGTGGCAGCAGCCAGCATGTTGGTAATATGACACCCATGGAACTCTCAAAAATATTTCTTTTTAT
GTTTCTGCATCTCTACAGTCTTGTTTTACCACTTATTTATACAACAGATCCAAATGATCCAAGCTTCTTTCCTTCTAATC
CCTTGCATGTACCCTTAAGTGGCACAGGGTAATCCACTTTTTCTTTTTATTATCTTGTCATTTTAGTACACATGAGGTCA
TTTTTACTTATGAATGGACTTTAATATTTGAAAATAGGAGTGCTCCACCGAGTGGTCATTATAATCCAATTGGTCCACCA
GATGTGCCAGGGCTTGAGCCTTCTTGCTCTGCGAGGTAATATAGTTGTTGAGGAACAGTATTTATACACAATATTCTTAG
CAAATCTGTAAGTTCCAAGATTGCCAGATACTGTACTTGGCTGCGTTTAAAACCCATGACCAACAAATCAACCTTCTTTT
TCATATACTTCAATTTCTGGCCCAACCTCCTGTTTCCTTAGCAAAGGACTATTTATATCTCACCTCCTGTTGTAACAATA
TAGTAATAATGTTGGATTAGCACTATCCTACATAATTCTTATATTCCCTTGGCATTACAAAGCTCTAAAAGAGTGTCCAT
TTACATCTGGTTAAAACTGTCAAAATGATTTTGGGTGATACCATTTTGATTGGGAGTTGCTCATCCTCTGATCAACAGGC
AATGCTAACCTAATATAGATTTTTCTTTACATGCAGGCGTCCAAAGCAGGAGGCCCCCCTTCAAAGGCCACCTTCCTAAT
CGTATTTGAAGCACTTCGAACTGCTAGATTGCAAATAGCTTATCAGACATTGCCTGTAAAAACGTATGCAAACTCCTGTA
TTTATCATACCCTTGCACACCATATGCTCGATCACAGTTTACACACATATGCAATCGTATCAACCTATTTCCGTTACCCT
TGCACACCTAATAGCGACCTGTGGGATGGAATGTAAAGCACCTCTCGCAGTCGTTCGAAGGTGCATCATCGTAAAGCAGA
GCAGCTGCAGATCATCCTGTGGTGCCATCCGATCCATGTTGGTGTTGATGCTGTGATGCTGTTGAAGGCTTTTCCATCTT
TTGCCGCGTTGCCAAAATTTTGAATTTTGAAACCTGATTCCtttttttttGAACAAAGTTTGTTTTTCAGCATTTGGCTT
TTAAATCGCTAAGTACGTAACTAGAAGTTTATCATATTTTTTTCCTAATTAAGCCAGTATTAGGACAACCAATGTTTCCA
AAATACTATAAGGAAGTGAATGATTTAAATTTTAAATTCTTCCTCGCAAAATAGTACAATAGTTTATAGTATACTTGTTT
GATTAATCATCTCTCTTTTATTGTCTTAATCCAAGTACCCTCCACCCCTTCTCCATGGCTCCTTAATCTCTTCTCATTAT
ATTATGGGGGTGGTGCCATGGAGACAGTAACTAGAATTGGACGATGCGTCTGAACGCGCCTGAACTCTGAAATAAAGCAA
ttttttttttCATATAGTATAGTTGGTCCGATTACAAAAAATATGTAGTTCAAACTTTAAAACTATAGTGAGATACATAA
ATTTGTTCATGTCTAATTTTAAGATTTAATTTGAGTAAttttttttAAGGGACTCTAGTTGACAAACAACTGATTTCTCT
TATACTCCCACCGTCCCAAAATAAGTGTAGTTTTGCACTATTTACGTTCAACGTTTGACCGTTCATCTTATTTAAAtttt
ttttATGATTAGTATTTTTATCGCATTAGATGATAAAACATGAATAGTACTTTATGTGTGACTAAATattttcaattttt
tttacaaattttttAAATAAGACGGACGGTTAAACGTTCGGCACGGATATCCACGGCTGCACTTATTTTGGGACGGATGT
AGTAGGTTTCAGCAGTTTTTCTTGACCGTACGGTACCCACGTGTCGCCCATCGCTCTTGTCACGGGCCTGTTCAGAATCT
CGTTTTGTTGGTTGTAGTAGACCTTGCTACTTTTGTGGCCCACAAGCCACAGTCCAGAAAAGGAATGACTTTATGCCGAC
TTTGTATAACATCCCTAATCTAATATTAGAAATCTTTACCCCTTAATTATATACCCGTCACAAGTACAAGTAGAATGCAT
GTCAATGAGGGTAGAAACGCCATATCGTGTGCCTGGCTAGGATAAGACGGACGGAAAACGATCGAGAATTGACGGAAGTG
TTAAAAATGGGAACGGGGTGAACTTTGGGTGCTATTAAAGTGAACCGGTATCTTTCGGTGCTATAAATCAAAAAACGTGA
ACTTTCGATACTATATAACCAATTTTGCCTTATTATATAATAAAACCGTATAATTTGGGTCTCTGTTTTCGTTGAGTCAG
CaaaataaaaaaacaaaaaGATTATGAGGCCTACATGTAAATGAGGTGGATGGTGGGAGATGGGGGAAGAGAAGAGGTGG
CGGCGGCGATGGTCCCATCCTCCTAGGTCGACCGCGACTCCGCGAGAATGGTAGATCGGCAGCAGCACGCGCACATCCGA
CACAGCGCCATGGGTAAGCTCCCGCGGCGGCGGACTCGTCGTCTACGACACTGCTCTGGCGGGTGCAAACGCACGCGCCC
GGCCCAACTCCACCCAGGTCGTTGGCTTCC
>DHX_comp_IRGSP_B_R9569_Map4
TCCAGTCCTTGCTGGTAGGATATTTACCTGGTTCATTAATATTTGTTTGTGCTGTATAGCTTCTAACATTGGCCCTCTTT
ACATGTAGTCCTGTATACAGTTGAGTTCCAGAAGCGTGGCCTCCCTCATATTCATTGCTTAGTTTGGCTTGCTGCTGAGA
ATACTGAGTTTAGTGCTCCCATTGTCGATGGTTTTATTTTTGCTGAAATACCTGATGTGTTGACTGATCCTTTAGGTTAT
GCTTTAGTTGATGAATTTATGATTCATGGCCCTTGTGGCAATCAGAACCGGGCATGCCCATGTATGAAAAAGGGAGAATG
CTCCAAGCATTTCCCTAAATCTTTTCAGGAAGAGACTATGATGGATGAATTTGGATTTACTATTTACAAACGCAGAAACA
ATGGTCGATATGTTGTGAAAAATGGTATTAAACTTTACAACAGATGGGTAGTGCCCTATAACCTAGAACTTCTGAAAAAA
TACCAAGCTCACATTAACGTAGAATGGTGCAACAAATCTAATATGATCAAATACTTGTTTAAATATGTCACAAAAGGAGC
TGATAGAACTAAAGCATTTTTTGAGATTTCTGGAAATGCATCGAATAAAACATCTGAAAGCTCTACTTCTCCACGAAATG
AAATACAAGAATGCATCGATGCAAGGTTTCTATCTACATGTGAGTCTCATTGGCGGGCTTTTGAATTGGATATACACTAT
AGAATGCCTTCTGTAGAACGCCTAACTGTGCACCTTCCAAATATGAACTTTGTTCGATACAAGAAAGGATCTGACCTACA
ATCTTTGCTATCCAGCCCTGCAGCGAAAAAAACATTGTTAACGGAGTGGTTCGAAGCGAACAGAAAATATAGCAGTGCAC
ATACGCTTACTTACTGTGATTTCCCGAGAGAATGGACATGGGACAGTAGCTCACGTAGTTGGCGTCCTAGAACACCGTGT
GAAAAAATAGGCAGGATGTACTATGTGAGTCCAGTGAGCGACGAGCTTTATTATTTACAAATGCTATTAATGATCGTAAA
AGGCGCCATGTCTTATGCTGATGTTAGAACTTACGATGGGGTTGTTTATCCAACCTTTAAGCAAGCATGTGAAGCAAGAG
GGCTCCTTGAAAGTGATAATGAATGTCACTTACTATTTGATGAGGCTATAGTATCTGCATCGTCAGGCCAGCTAAGACAA
CTCTTTGTTACTGTTGTGATGTTCTGTTCTGTTGGAAATGTCCGGTCACTATTTGAAAAATATTGGACCTATTTTACCGA
TGATATTCAACGACGTGTTAGGACAGCTTTGTCAAATCCTTCTTACATAATACCTTCTGATAGACTGTTGTCCTTACTAA
TGAAAGAACTACATACTGTGTTTTCAAACAGCGGTGGTAGCATAGATGATTATGACTTACCACGAGCAGCAATTTATTCA
GATGACATTGTAGGAAACAGAATGGTCGATGAAGAGCTTGCTCCTGATGCCGCCGCCCTAGCCACAGAAGCTAACCTGAA
TATACCTAGGCTGAATACTGATCAAAGAAAATTTTTTGACACAATCATACAACGAGTAAATATGAATAAGCCTGGTTTTT
TCTTTGTCTATGGCCATGGTGGTACAGGGAAAACATTTCTATGGAACGCATTGATTTCCAAAATAAGATCTGaaaaaaaa
TTGTTTTGGTTGTTGCCTCCTCAGGAGTTGCCTCTCTTCTTTTGCCTAGAGGGCGCACTTCTCATTCTAGATTCAAAATT
CCAATCGAGATAGATGAGAACAGCATTTGTACCATTAAAAGAGGAACCATGCTTGCTGAGCTTATCTAGAAAACTTCTCT
CATAATATGGGATGAAGCCCCCATGACTCATAGAAGATGCTTTGAAGCTTTAGATCGAACCTTACGTGATTTGCTTTCTG
AACAGACACCTTCTAACAGTATAGTTCCATTCGGTGGTAAAGTTATTATTCTTGGAGGTGATTTTCGACAGATATTACCA
GTTATAAGAAAAGGTTCGCGTGCCTCCATAGTTGATGCATCCATTACGAATTCTCCTCTTTGGCGACATGTTACTCTTCT
TAGACTGACAATCAATATGAGACTTCTTCACGGTGACCTTGGTGAGCAAGGTTGCAGAGATCTTAAGGACTTTGGTGATT
GGGTTCTAGTGCTTGGTGATGGTAGGTTGACTGCGACaaaaaaaaaTGGTGAATCAGAACCAACATGGGTGGATATTCCT
GATGATCTTTTGATCAAAACATCCGGTGACAAAATAAAGGCCATAATAGATGAGGTATTTCCGCGCTTCACAGATAACTA
TACAAATCATTGCTACCTTGCATGTCGAGCTATTGTTTGCCCAAATAACTCAACGGATGATCAGATAAATGACTGTATTG
TTGACATGATACCTAGCGAGCCAAAAGAATATCTTAGCTGCGATACAATTTCAAAATCAAGTGAACACTTACCTGACTTT
GATATCCTTTACCCTCCTGAATTTTTGAATTCTATTAATGTCAACAACTTCCCATCTCACAAACTTGTGCTCAAAAAAGG
TGTGACAATTATGCTTCTACGCAACTTAAATCAGTCCATGGGTTTATGCAATGGGACAAGGTTATTGGTTACTTCCCTTG
GTCATAGGCTGCTAGAGTGTGTGATTTTAACTGGATCCAATATCGGTGAGACAACATTCATACCACGAATCGCGCTTACC
ACCACGAGCCCTAAGTGGCCTTTTACACTTCAGAGAAGGCAATTCCCTGTCCGTATATGCTATGCAATGACAAATAACAA
GAGCCAAGGACAGACCCTTTCACGAGTCGGTGTATACTTGaaaaaaaaCCTGTTTTCACGCATGGCCAACTATATGTTGC
TGTTTCTAGATCAACATCAAGGGAAGGTATTAGAATACTCATAGAGGATGAGGATGAAGTATGTTGTTCACAAACCAGAA
ATGTGGTTTACCATGAAGTACTAGAGGCTGTCAGCTCTATGGTACATTCTGCGATTGGGTTTTGTGCATGATTTGCGATT
AGATTGCCAGGATGGCATTGTGAAGGCTAAGGTACTATATCTTCACACCTGCAGGATGTTGATACATAGCTCGCAGCCAT
GCTGCCAGTTTTTTATGCTGTTGTGTGACTCTTATTTTTTCCCTCTTCGTTGTGCATGTGTTTGGCTTTTGTACGTTCAT
TAGGCTCTATTTCCTTCTGATCTCAGCTGCTTCAGTGTTTCAGCAATCCGGTTCCTTTTGGAACCTAATGCATTTTTTTA
TGTTCTTGCAGATGGGCGAATTGCAGATTGCTAGCCTTGAGCTTGGTGATGGGAATCCAACTCTCCGCATACGCATTTCA
CGGTTATGGGAATACCATGACCAAAATGATGAAACTAACTTGCACCATATTGGATTGGTTTTGGTTGATCAAAAGGTCAT
TTGTTTGAAACCTTTACATAATAAACAGACTACAAAATATATATTTTCATTAGCTAACATAATTGTTTGAACAGGGATCC
AGCATTGCTGCTATGATTTATCCTCCATGCGACAAGAAATTTAAGCCCCTCATCACTGAAGGCAAGGTATACTTGCTTAC
GTACTATCGTGTGAAACCTTGCACGAAGCACTACTGGCCAGTTGACAACAAACTGGCGATTACTTTCACTTGGTGGAGTA
CAGTAGAAGAATGTGTTGATGTGCCAGATAACTTTGCTCAGTATGCTTACTCCCTTACGCCTTTTAATGAGCTACGCTCC
CTTGTGGACAGGAAAGACTCCTTCACAGGTGCCACAGTTCTAGACCTATGATTTGTTACATATTACATTGATGATTTTTT
GCTGCTAACATGGATTCCTCTTCTTTATGACAACATCATAGATGTTATTGGAATCATCACTGAAATATAATCTGTTACAA
CCGTTCAGACACGCATTAAAGACGGTGATAGCTTGAAAAGGAACGTCTACATCCGCAATGCTGAGTTAGATCTCTTCCCT
AAATTTGTATTGTGTATATTATTCCTAGCTAATTTTCTGAGGCTCTCTAACAACTCTGACATCTTATATCATCCATGTCA
GCCAACAACCACCAAAATATTTACCTTAATACTAACATATCATTTTACTATGCTAGCTCCCTTAATTCCAGTACGCCAGC
ttttttttGTGTTATAGACTAACCACTCACTACACCACACTCCCTCTGTGAttttttttATATACACACAAACATAGCAA
TGAGACAACCAATATTGTGTTGTGGGGAGAAAGGGCTACAAGCTTTCCTGCAGATAACATTGTCAGTGCAGGCAAGCATC
AACCGCAGATAGTTATCTTTGTTGGCACATTGGTGAGAGGCCATGGAAGTAAGCGATCTACTAGACACTTTGCTTGCATT
TTTCTGCTATGCTTTTATCTTCTATTGTCATAATGCATAATACCATTGTTTCAGGAAACGTTTCTCTATCAGGTAACTCG
GCCTGCAAATGGTACATAAATATTGACACACCAGATGCCAAATCCTTGGCTGCTAGGTATATTATTCATATCTTGCCGTC
GCCCACTGTTGTTTCACCCTGCTTTATTTCTATCTAGATCTCACCTATATAATTTTATATAGTGTTGAAGGGAGCTATGA
GCCAATAAAATGGCTTGATCTGCCGGCTGGACCTGCTGCCCACAACAATGGTGAAGAAAAGACAATTGCTGAGATCAGAG
AACTTCACCCTTTTAAGTTCAAGGTAAAACCCTTATATCCAGTTCGTCCTATTGTATTTCACACTATATAACAGGTTGTA
TTGATTGTCACCATCTTATGCAAACAGAAACATGAGTTCTTGGTTACTGTGGTCATaaaaaaaaCTTAACATGGAGTATT
CCTGGTGGTATACTGCTTGTGATATTTGCAATAAGACAACCAAACCATATGGAAGTTCTTATAGATGTGGAAACAACACA
TGCCCACCAGTTGTTTCAGCTTCACCTAGGTCAGTCATACTAGAACTAATCAAGCCACACAGCATAAGCATTGATGTATG
AGAACTAATGTCACAGTGCATTTTTTAGGTTCAAACTGAGTGTGATAGCAGGCGATCATACAGCCGACACTACATTTATT
GTTTTTGGCCGTTTGGCTCAAAGGCTCATTGGTCGTTCAGTTGATGCACTGGTGATGGAAAATCCAACCGGCAAGGACCA
CATACCGAGAGAGATCACTGATCTTCTTGAGAAAGAATTTGTCTGGAATGTCAGCTTTACAGAGAACACAATTTCTAGTG
GCATTGTCGCTTTCCAAGTGAATAGGATTATTAAAGGAGGTCAGAATTATTCCTTGGCTCTTCTACAGTCTCCATCTGGA
TCCCAGGCATCTTCTGTGGTACCTTCCATGGCCCTATCTCCAGCTGCATCTCAGGATGTTTCTGTTGGTCAGCACACAGA
GACAGAAACTCCATCAGTAGGGTTTACTGATGCTCAGCTAGCTCTGGTTAGCCCATCCACTGGTACACAAGAAGATAAGA
ATATAGACGATGAGTTTGCATCAAAGACCCCTGGAGAGGATGTGGCTGCTGATAATGAAGACTATGACCAGGTCAGTGCA
TCCTATACCTAGCTCTCTAGCACATACAAATTGTTCACTGCCCACACTAAGGCTATGTTTAGATCCAAAGTTTGGATCCA
AACTTCAGTCATTTTCCATCACATCAACCTGTCATACACACACAACTTTTCAGTCACATCATCTCCAATTTCAACCAAAA
TCCAAACTTTGTGCTGAACTAAACACAACCTAACTCTATATATTGGGAAATAGGATGATGAGCATCTCAGCCTTACACAG
AAGGCTCCTGATTCTGCAGCTAAAAGCACCACTTCCAAGGCATACAAAAAGAGGTGAGCCACTTGATTTCTTTCTCTTTC
AAAGTATGAGCTATTTGTCTGTATAGTAACCTATCTAAAAACTCGCACCAAAAAAAGGCCCAGACCATCTCCTGGAACCG
GTGCAGCTAAGAAGTTGTTCAAGGACAATGATGCTGGTGGTACTGATGATGCTGCTGGAAGCAGGTATTGTTACTATTCT
TATCTTTCGTTGTATACTCGAAACCTTTTGCACAATTCTCATATGTTCTTTCCTAAATTTCCAGTGCCATCAAGAAGACC
TAGCGCATCAGCAAAGATCGTTGCTCCttttttttttGGATATATTCAGCTATATGTGGCCACCAAGATTAGCATTGCTG
TCATAGAGACCAGCATTCCTCTGAGAAACTTCTTCGGGCTGAACAGAGCACATGCCTGGCTAATGTTTTCAAGATACCTC
TACAGTCTTTTGTTCCCATGTTGGATGAATGCATCTCAAACCAACTAGGCTAGAATTATTCCTTTTGCAAGCAAACTTCT
TATTTTTTGGCCTGTATTTATATAGCTGGCATTCTACATTATCATGATTCATCCTGATAATACCAAATACCAGCAGATCA
GACCAACTATTATAGCTTTCTCAACCCGTAATTGCTTGCCATGGCTGATATTCTGTGCCCATATATCGTTTCCACGCAAT
TACGTCCACATAGTTTTCAATCCAATCTTTACAGCTCAAACGTTTCAAACGAACATCGGTAGCTTTTAGACCAAGCGTTC
ATATATACGATAAACAACACAGTGCGTTCTCCAAACCACCATATGTGCCAACCCAGCTGCACATTGAAGAGAACATAAAC
GCCCTATCTGCTCACTTGCCCACTTCTCTTGAAAAGACTTTGAAAAGACAACATAGCTAGCACCCTAGCAACCTGTCTAT
CCTCACTCTTTAACCTTCTTCTACCTCTATCCGTTCTCTCAGCCAGACctctctctctctctctcCTTCCATCAAGAACA
CATCCTCTTTTCCAGCTTCACTTCCTCCTTCGGTTCTTGCTTGCGATCTACTACATTGAGCAGAAGAAGAACGGCTCATT
GCTATTGCTGCTCTGATATTCATCCATACCAGGTACCACAGCCACCGCATCTCATTCTCCAAACTGATTTCTACACATAT
ATTATGCTTTCCTCGCTTATCTTATCAAATAAACATAGGTACAACAAATCGATTAGTAAATACAACGGCAGGGAAATTAG
ATCTGTTTATAGATAGAACAGTTTCCCTACATGCACAAGCCAAGCACATTCACAGCCATATTTTTCTTTTATTTTTGCAG
CAACATGGAACACAACCAAGACAGGGAGGTTACTAGGCCAATAACACAACCATCGACCTATGTGAAGAAACGGCCACTAG
CAGCAGCAAAATTTTCCAATAGAAAGGAGACGTCCCAATTACTAGCCGACATTATATACCAGAATGCAATAGTTGTCAGG
GTCCATGGAGCTGGTAATCCAACCACAACCCAGATATCAGCGATGCTAGGTTTTGTCTGTGACTGCCAGGTTGATGATTT
TGCCTTGCTTCCATTCCGTCACCGGATATATATTGCCATTTTTATGGATCATGACCAGCAAGAAGAACAATATGAGAAAG
CACTGAACCAAAAAACATACACATTCAGAACAACAAAGCTTGAATTTCAGCCTTTCAAAATGAACTTCGACAGTACCATC
AGTCCACTACGTCAAAGGGTGATACTAGCATTAGAAGGAGTGCCACCTGAACAATGGAACAAAGAGGCTATAATAGAGTT
GCTCGACAACTGTTGCAGAATCGAAGAACTGTATGAAGAGCACCATATCCAGGATCTTTCAATGTTTAGATTGGCGGCAT
GGACAACAAACTGTGATCTTATCCCAAAGATCATAGAGTGGAACATTGACACAAACCAGCCAGGGCAACAATCCACTGAT
CTGAATTGGAAACCAAATGGGGATCTATCTATCATACTAATTCATATCGAAAAGCTGTTTGACTACAATGATCCAACCAG
TGGAAATGAAGACAATCCAGAGGCTCTCATAGAGTATGAAAACAAAGTGCATCATCTCCCAATTATCAAAAGATTCCAGT
GGCTGCCCGGCAGGATCGACTCTGATTATGGCCCAATCGAAGGAGGCGCACCGTCAGTGCCACGGCAACAGCTTCCAGTC
CACCTTCACGAAGAGCAGCCATTTGATCATCCTCAGTCGCAGGCTATATAGTTTTGTTGCGCCTGCAAAAGAACCAAAAA
AATATATATATGTTATGTATCCTCTGTTTTGCTCACTGCTAGAGCTCCTTGGACATGCAATGCAGCATGACTACCCCTGT
TATACTAACCTTTCAGCTTTATATCCATCTGCTATTACTAAGATCCTCCAATTCTATTTGCTTTGCTTGAATGCCTTCGC
CATAAAACTCTAAAATACTGCGTTAGCTCTATAGCCCTAAATGAACGGTGGGGAGGCGCCGCGAAGCGCGCCGAAAATCC
TAGT
>DHX_comp_IRGSP_B_R9929_Map7_reversed
TATCCCTTTTTCCTATAAAGTTATCCCCCACTAAGTGCAATTAAGATCCTAGAGCTTAAACCTCAATGATCAACGTCATC
ATTAATTTATAGCCCTTGGATCGGTAGATTATATTGCATCTGCACCGTTGGATGCAATCTGCCTCGGGGTCGAACACAGC
ACGTATACTGCAGCCCAGGAGGCCCAAGTCGTGAGGCCCAGGAGGCCCAAGTCAGTCCAATGAGGGATTTTAGGGTTCGG
TATGTCTCATCTCCTCCTGACTTCCTGAGCGGAGCAGCGGCGGCGTAGTGCGGCGGACCCTAGCGCTCGCCCACCGCGTC
GCGATCGCGCGCAGGTGGTGGTGGGGACAGGGCGCTCGGTCGCAGGAGGCGGCGATGGCGCGCAGGTGGTGGTGGGGACC
GCGCTCATCTCGGTCGCAGTAGGAGGTAGTGATGGGGAGCTGTGTAGCGATGCGCGATGGGGGCGAAGCGTCTGGACTCG
GCAACTAGCGATGCGGCGATGGGGAGAAGCGTCTGGACTCGGAAACCCTAGCGCCATCCATCCGATGGGAAGAAGCATCT
GGAACCCTGGCGCCATCCATGGTGAAATCAACCGCCCCCTCCCCATCTTCTTGGCTAGCAGAAACGGTAATCACCATGCT
TCTTCCTATTCCCCGCCCTTAATGATGTGCATTTACATTAGAAACGGCCAAAATCATTATGGTACTGGAGGCGCGATGGT
TAATACGATTTATGTGCCTCTTGCAATTTCTCTTCGTAAGCCTCTTCCAAACCTTTTGATAATCCTCTTGCAATCCCCAG
TGCTACCAGACGTCTCCTCAAACCTGTGCCTCTCCGTCAGACATCATCCATCTATCCGCAAGCCTCAGATCCATACCTCC
CTCGACATCATCGCTTCATCCTGCAAGCATATTCTCCAATTCGGACATGATTGCGATCACGGCATGATAGGTTAGTTGTG
GATCAAACTTTGTCAGATCATTGTATGTAGGCTTCGTTACTAATTTTGTATGTCTGAATTGAGTTGGTTCTTTGCCCTAA
GTACTGATTTTAGTTTCTGAAAAAAATATGTCTGGATTGAGTTGGTTCTTTGCCTTGAGTACTGATTTTAATTTCTGaaa
aaaaaTGTGTGAATTTATTCTATTTGATAAGCCTGAATTTGACATCAATTTTGTCCATATTCTATTTGAGCAAACATTAT
GATTTCAACCAGGCAAGATCACTATGAAAGCTTTGTAAATTGGATTCTCTACACCTAAAGAAATAATCCCTATCCTATGC
ACTGATTGTTGTTCCAGTTATTTAAGAAAAATAAACTGATATTTGCAGTGGATATTTATATGTCCTATGTGATTTTAGTT
TCTGaaaaaaaaGTGTGAGAATTTATTCTATTTGATAAGCCTGAATTTGACATCAATTTTCTCCATATTCTATTTGAGCA
AACATTATGATTTCAACACTGATTGTTGTTCCAGTTTTTTAAGAAAAAATAAACTGATATTTGCAGTGGATACTTATATG
TCCTATCACTTTAATGTATTTGAGCAGTTGGTGAGGAGCCAGAGGATTGCTACATAGATGTCCTGACATAGCGAGAAGCT
ACTGACCTGCTCGGTATGTCTTCTGTTGAGCTCACCCCATGCTATTCATGTTTCCTGTtaaaatgtgaaaaaaatcattt
aaaaaaCATACGTTAAATGTTATCAAAATTTTTGAAACTATGCACATCCATAGTTCATGTTATGATGCGTTTTTGTCACA
AAAAAGGTGTTAAAATGAAAGCTTTTGGATGCTTTAGTGAGTCAGTTCAGTATGTGTAAATTTCACATGATTTTTCTCAG
AACAATATTTGAGCATACATTGTGGATTTTGCACATGCAGGAGACCTATGCACTGGGTACTGTTTTAGTTTCTTAAAAAA
ATAGAACCTGCAGCTTATACTGTTTTTCAAACTATGCACATCCATAGTTCATGTTATGATGCATTTTTGTCGCAAAAAGT
GTGATAAAATGAAAGCTTTTGGTTGGTTTAGTGATTCAGTTCAGTATGTGTGAATTTCACATGAATTTTGCCAGGTTATA
TTATATTTGAGCATACATTGTGGTTTTTGCACATGTTGGAGACCTATGCATTGAGTACTGTTTTAGTTTCTTaaaaaaaa
TGGTGCCTGCAGCTTATACTTCTTTCACCTATCCTTTATTAATAGATACAAGAACATTTGTTTCACCACTTGAGGAGAAG
CCTGACAATTGTCATAAAAGCAGATAACCTTGCTCGGTATGTGTGTTGTTCAACTCATCCTATATTTTTCATATTTTTTT
GTACATCTCTTTTCTGATTTCATATTCCAGTTACATCTTATGCGTATACTCCTACATTTTGCAAATATAATAAAGTTACA
TCCGATATTTGTAAATATATGATCAGATGCTTTGTTGATTAAAACTAAAAAACAAAGGGTTCAACCCATGGATGCTGGGC
AAAGTACTTCACGTTTTCCAGTAGGACGTCGCCGGTCAAGACGTCCACTGGCACATATTTTGGTCCCTCACCCTGATCAT
GCTACTGCTGCTGAATCACGACGAAAACGTAAACTCATATTGGATGCCCATAGAGGTAGAGGTTGGTTCCCCAATTTACC
CCTTCAATTTTTTTAGTAATGTAAAATTTATCGTTGCCTACCTACCTTAGTTACCCGGTTATAGCCTATCTAATTTTGTA
CCCACATTCCCTTCACAACATATAGCATCATCTTCAGAACAACGGTCTTTGCATCGAGAGTTGAACAGAACTGAAATAGG
CTCTTCATCTGCATCTACTCCTCCATTGGCTAATGAACAACGAATTATTGGAATATCCTCTCATTCCCAGTCAGCTGAGA
GTAATAATTCTTCATCTGTGTCTACATCAAACCAAGTATTTCGCCATCGCCGTATGTTATCATATCCTTTATACGTAAAA
TTTGACATATGCCAACCTTACATCTTATATATAACAGTATCTGCCATCTTCCATTGATATACTTTGTTAGGAACAATCTA
TGCTCCACTTAATCTTGGCAGCCCCAAGCATTCTTGCATCCATTGTGGTGCTTTATTTTGGTATGAAGAACGAGCACGAA
AAGAAAGGCACACGAGGAACCCAACATATAATTTATGTTGCAGGGGGGAAGGATATCACTGCCATCTTATAATCCACCTC
CAGAACCCATATTGAATTTGTTAACTTCTGCGAGCTCCCTTTCAAATCATTTCTTGCAGCATATTCGTCGATACAATTCC
ATGTTTGCTATGACTTCAATGGGGGCTAAAATCATTGAATCCATCAACGACGGCCATGGACCATATGTCTTCAAAATTAG
TGGACAGATCTGCCACAGAGTAGGCTCTTTAATACCTTCACAAGGTCGTCGGCCAGAATATGCTCAGCTATACATCTTTG
ATACAGAAAATGAAATCTCTAACAGAATCAACATTGCTTCTTCTTCTCGCGACTCCTTCCATGCCAATGAAGAAATTGTT
CGCTCTCTAATAGAAATGTTCGATACACACAATCCCATTGTGAAGTTATTCCGAACAGCAAGAGAAAGATTAAGTGAAAA
TGAATCTGATCATTACAAGATCCGACTATTTGGCTCGACAGATGCACATGGAGATATATATAGTGCACCAGTTGCAGCAG
AGGTTGTAGGATTAGTTGTTGGGGATATTGGGGTGACTGATATTGGTCGGGATATAATAATACAGCACCATTCATCACAA
TTGCAGCGTATAGATGAAAAACACCGAAAATTTATGGCCATGCAATATCCTATTTTATTCCCATATGGTGAAGATGGTTT
CCATGAATCCATCATGTATAACCAAACAGCAAGTTCATCTGCCTTGCGGCGTAACAAAGCAACAATGGTTGAATTCTTTG
CTTATATAATGCATGATAGAGCGGGCCAATTCAACACTCCATTACGTTGTGGGAGGTTAACCCAATCTTATTTGGTTGAT
GGCTATTGTTGTGTTGAAGGTGAGCGCATACAACACTATAGGTTGCCCAGTTTTCAACACAAATATAGATTGGCACCATT
CAATTCTTTAGCCAGCTCTGTGTCTAGAGGCATTACAACTGGTTCTTCGGCTGGCCAACGGGTTATCTTACCAGCCTCTC
ATACTGGAAGCCCTCGGTATCTATATCAAAACTACCAAGACTGCATTGCTATTTGTAGGAAGTATGGTTGCCCAGATCTT
TTTGTCACATTCACATCAAATGCATCTTGGCCAGAAATCCTACAAGCTCTAGCACCTGGACAACAACCTTCAGATCGTCC
AGATATCGTTGACCGTGTGTTCAAAATGAAGCTGAATATGTTAATGGATGACATTaaaaaaaaTAATTTTTTTGGTCCCA
TACATGCAGGTAATTTCCAAAACAACTTTCAATCAAAATTCTTAGATACATATATTGTTCATCAAATCCATATAATAGTT
AACCCTTTTGTACAGTTGTCTACACGGTAGAATTTCAAAAGCGTGGACTACCACATGTCCATATAATCATTTGGCTTTCA
AAAGAAGAACCTCTAGATGCTGAAAAGGTTGACCTACGTATTTCAGCTCAACTACCAAATCCTACACTTGATCCAATAGG
ATTTGAAGCTGTTACTTCTTTTATGATCCATGGGCCTTGCGGTCCTGGAATTTCCTATTCACCATGCATGTCTGAAGGAA
GGTGCTCCAAATTTTATCCAAAGGAATTCTGTGAACACACTTATATATTGCAAAATGGTTTTACCCAATACGCACGACCA
AACAATCAAATAGTTGTTACAAAAAATGGGGTTGACATTGACAACAGATTCATTGTTCCTCATAATGTTGATTTGGTGGT
TAAGTACCAAGCTCACATAAATGTGGAAAGTGTTAATCATGATGGTATGCATAAGTATCTTTTTAAGTACGTTACAAAAG
GCTATGATTGTTCTAGAGCTGGTATTCGTCGTAATTCAGCAAATGAAACTATAAATGAAATAGACAACTATCTTGAATGT
CGATGTGTAACCCCAAATGATGCTGCTTGGCGTTTACTTCAGTTTGATATACACCATACAGACCCATCAGTTGAACGCCT
TCCGGTCCACCTCCCTTTAGAGAATAATGTTGTGTACACAGAGGATGATGACCTAGAAGAAGTCATTGAAAACCCAGGAA
ATCAGAAATCCAAACTTACTGCATGGTTAGAAGCTAATAGTCAATTTCCTCAAGCTAGAGAGCATACATATATTGAATTC
CCTGAATACTTTACATGGCATGCAAGTGAAAAATATTGGGATATACGTCGTGGTTGTTACAACAAAATTGGACGTATAGC
TCATGTTGATCCAACCAAAGGGGAGAAGTATTATTTGAGGATGTTACTCCATATAGTTAAAGGACCAAAGACCTTCTGAA
ATCAGAAATATATCTGGACAGCAACATCCAACATTTCGAGCTGCATGTGAAGCTCTAGGTCTCCTTGGTGATGACCAAGA
GTGGTCCCATGCTCTCAATGATGCAGTGCACTGGGCCTTACCTTATCAGTTACGTCAGTTATTTGTAACAATCTTACTGT
TTTGTGAGGTGACAAATCCACAAAGGCTTTTTACAGAACATGCCCAGCATATGAGTGAAGATTTTAGATACAGAACAAAT
CAAAATCTATCACAAAGTAATAGTTCATTTACAGACTCTTTTGTTGGCAATGCCCTATTATTTGAATTGGATAAATTATT
GAGAAATGCTGGATATTCTTTATCACACTTTAATTTGCCACTTCCAGATGATATTGGTAGTGCATCTGCAGATAATAGAT
TATTACTAGATGAACTCAGCTATGATATTACCAGCATTGCATCTACATCTGCTAATGACATCAATAGTCTGAATACAAAC
CAGAAGGAAATCTTCAATTCTATTTCTAACTCAGTCATAAATAATGAGGGAAGAACATTCTTTGTGTATGGATATGGAGG
AACTGGAAAAACTTTCTTATGGACAACTTTATTAAACTTTGTGAGAACTCAAGGGAAAATTGCATTAGCTGTTGCATCAT
CAGGAATTGCAGCCCTCCTACTTCCAGGAGGTAGAACACCTCATTCCCGCTTCAAAATCCCTTTGGACATACGTGAGAAT
TCTATGTGCAGTATAAAGAAGAACACACACTTAGCAGAACTTATTCAACAAACATCTCTTATTGTTTGGGATGAAGCACC
TGTGAATCACAAGTATTGTTTTGAAGCATTAGATCGCACACTTAGAGATATATTATCGGACATTCGACCTAATGCACAGC
ATAGGCAATTTGGTGGAATAACTGTTGCATTTGGTGGAGATTTTCGGCAAACACTTCCTGTTATTCAGAATGCAACAAGG
CACCAAATTCTGCGAGCTTCTATTGTTAATTCATACTTATGGCATCAATGTGTAGTTCTTCAACTGACTGAAAATATGAG
ACTTAGCTCACAAAACCTTTCACCATCCGATAAAGAAGAACTACGGGTATTTGCAGATTGGCTTTTAAGAGTAGGAAATG
GTACAGAGCCTCATATTTCAATAGAAAATGAAACCAATGGTACTTTCATAGAGATACCCCAATCTCTTTTGTTGCCCTCA
GATTCCAGAAATCTTGATAGCTTGATTTCCTTTGTGTATGACTTAGGATATGAACCAAGCAATATTACAACATATTTTTG
TGATCGTGCAATTTTATCACCAACAAATGAGGTTGTTTCAGAAATAAACAACAAAATCATTGCTCAAGTAACAGCTGCTG
AAATGTCATATTATAGCTCAGATACTATTGATGATAGCTGTGCAAACCATTCAACTCTAGAGGCTCTATACCCAACAGAA
TTCCTCAACACAATATCTTTGAATGGACTTCCAGACCATGTTTTGCATCTCAAAATTGGTGTTCCTATAATGCTTTTGCG
TAACCTTGATCCTTCTAGAGGTCTCTGTAATGGGACTAGACTTATTGTTACACAGCTCACAACCCGCATCATTGAAGGGG
AAATAATGACTGGAAAAGCCAAAGGTTCAAAAGCATACATACCGCGTATTATAACGACATCAGCCCAATCTAAGTGGCCA
TTCAAGCTAAAAAGACGTCAATTTCCAATACGTTTGTCATATGCGATGACAATTAACAAAAGCCAAGGTCAAACACTTCA
AAAAGTTGGTGCATACTTGCCATCTCCAGTTTTTTCTCATGGGCAATTATATGTTGCGTTATCACGAGTAACATCTCCAA
AAGGCTTGCGGATACTTATAAACAGCAATAGTTCATCAAATGAACATTGCACGCAAAATGTAGTATATCATGAGATTTTT
CACCGTATCAACAATGATATGAATTAGTTACCAAGGTATTTTGTAAACAAATTATCTCTTATATGCAATGTATGTTTTCT
GATATTGTCTACTAGCTAACCTTAGACCTCTTATTTCAGGAACATTTCCATAGATGGGATCAGCAACAAAACTCAAACAG
ATAAATTTGGGACAGCAAAACCTCAAAGTTTTCGGACGACTTATTAGACTATGGGATGCTAAAAACATGGCCTCAGCCAG
TACACCAACAATATTCAGCATCGATGGGGTAATTCTTGATGAAGAGGTATACTATCCTACACCAAAAAATGATTTATCCT
ATGCTTAACTTCCAATCTAAATATTACTGATAAAACGATGCAGTTTTAGACTTATACCAGTTCTAATCTTGCAGGGCACT
ATGGTGCAGTTTACTATTCCAAAGAAACTTGAAAATGAATTTCGTCCATCACTAACTCTAGGCTGTGTCTACATGTTTGT
GGATGTCAATACTGCTGACATTAAAAACAAAAAATATATTTACCACCACCAAAAATACATGTTGCAGTTTAAGTCCAGCA
CAAAGGTTCATCACCTAGAATCAAGAGGTTCATCCATCCCAAACTATGGTTTTGAATTCTGCCCATTTGATCAGATACCA
TCTAAAAGCAGAATATCAAAACCATTGATAGGTAATACTTGCATTTTCTATCTTCTTTTATTTAATTATTATACAACTAA
TCTCAAACATTTTGCCTCTAGATCTGATAGGAGTTATCAGCCATGTTGGGCCATATGATTATGCTGGCAAAACATCATCC
AAGAAAAACAGAAAGCTCAAAATCCGTAACAAAGAGTATGTATCACATATGCATTATATTTTTATGTTCCAAATGTATAT
GACACAGTAGTTTATACCTTTTGTTTCACCAATTTGTAGTGAACAAGAACAAGAAATAGTCCTCTGGGGTGAATATGGAG
AGTCATTTGATGAAGCTTTTGTTCTACAGAAATCTACAGACCACAAAATAGTAGTAGCTATACTTGCTGGACTTACAGCA
GGGACTTATTTAGGTCAGTCCCTCAAATAACTTTTTAATACCCCCTCTCATAAACAACACTACTCACTTATGTGCTACAA
TTTTAAAAGGCAAAACAGAGGCTACATCAAGTTCAGCAACACAAATATATTTTGACTCCGATATAACAGAGATTGCTGAA
TATCAAAGCAGGTAACTTATATAGCTTATTGTCATACTGATTTTAATTTATATTTGCTTCAAAAATGCATCAATCTTCCT
TCAAGCTACCAATGGGATATTCCAACTCTCCAACAACAAATGCCACGAGTTGAACATTTAACTCCACTTCAAGCGGCTGG
TAAGCTATACAAACTTGAAGAAATATCAAGACTGCCCATTTCTGCTTTCGAGGTACCTCATTCACACTACATCACTAAAT
AAGTTGCTAATCTAATTAAATAATCATTTCAATATTTCTTACACACTAGGGAGGGAATTCATACAGTTGCATTGCAAAGG
TATCAGCGATAGTACCATATACAAATTGGTACTACAAAATATGCAAATCATGTACTGCATCATACAATAGCAACTCCGAC
ACTCCAAGATGTCAATGTCAGCATTCCATGCCAAAACCAATGTATGTGACATATCTATAATACTAATTTTTCTTATTAAT
TAATTCGTCTTACATTTCTATAAACAAATCTAATATACTCAAACAAACTTTCAGGTACAAACTTCCTTTAACAATTAAAG
ATGAATCAGGAACTTTGGACGCAGTAGCATTCTACAATGTGGCTGAGGATTTGGTTGAGGTAAATGCTACTCAAGCTACC
CAGAACTTGAAAATTGATGCAACAGAACATGCCATAGCTCTTGATACAGCCATTGGGAAAACAAGACTGTTTCACATTGC
CATGAATACAAAGTACTCTTCACACTTCACTATCAATTATGTCCTCAAGAAGAGTTATCCCGTTGAAAATGAAAATACAA
GTTTGATGCTACCTACTCTGGAAAATACAAAGGTAGCAAAGGTATACAAATGTTTGTCCTTACCATATCTTCTACCAACC
ATCTATAATCTAAAAATAACTTTTTTCAGGAATCAGCCACCAAACAACTTGCAACAGATGAAGGGCTAACCACCATGGAA
CATTGCAGGTTAACCAACATATGCCTTTTTTACTTATTATATTCTGCTTAACATTTCTATATTTATGACTACAACTAATA
GCAGCAAAGAAGACCAACATCCCACTACGCCACCGTCCCTACAACCTCCAGAAACAACTCTAGACAACAATACAGTAAAC
CAAATTATACCTTCAGCAAAGAGAGCTCTTCAATTTGAAAAGGAGTTACACATTGATCAACCAAGGTACTGCACTGATAC
AAGTTCTTTTTCCAGAATATACAAACTATTCTTCAACTAAATTCCTTTCATATATGCATCAGCCCAGCAATTGCAAACAC
TATTCAGGTTGCAACAAATCAACTTTATCATTCCCAACAAGTAGATCTCAGCAAGGAAAAACAACCGTCAACAGAATTTT
CTCCAGGACAAAATTCTAAGCGCCATAAAAAAGTGTACGTGCACACCTTAAGTTTCAGCCTATAAACATATATATGTGTG
TCACGCGCGCGCATATATATATGTATGTATGTTTTGCTACTAATTTGACTGCTAAATTCAGAACGGAAACCTCCACCAAT
GGAGAGGAAAACCAGCTGCAGCAGCCAAAGATAGCTGATCAACAGCCATCGGGTCACAAGGAACAGGTACAACTCTTCAA
ATCCTTCACAATTCTCCTACAACATGGCCTTTTATCAGCAACATATATAGATTTTCTTAAAAAAATTAGACCTGCACCAA
ATCTGTCACCATCACTGCTAACGATTTCCTTAAGAAATTTAAACCTGCACCAAATCTATCACCATCATTGCTAACTTATC
TTTGCAACCATTACTTGCAAGTTTACTGGCAAAACCAACCAAATCTGAAATATGGCATTTATATCTATTCCATATTTTAT
CCTCAATAATAAAAGACTCAAGATATGATTCTTAATCATATCTGATTCTGCAATAAATGAGAAAACAAAATTAGTATCCT
TATTATCACCACTGAAATACTATAAGAATCACCCACAACACCACAACATGTGCACTGCTCAATTTCTCATACCACAGTCC
TTCCTTCACAAAATTTCTTCTGCAAACACAACGTCCATTGCCAACACAGATGGACCAACAACCAGAAAAAAATAGGTTAG
CTCTCGCTATCCAGGTTCAGCTATAGCTTCCTAATTACATAGTTTTCAAGCTTATATTTTATATTTAACATGCTTCATGC
ATTTCAGTGCTCTGTACATTGTATATGCCTATCTATACATCATCAAACGCATTACTCTTCTTCAGGAACCATGAGGCGCA
ACTCATCCACACCAACTACCTGCAAGCAGTTTCCAAGATTACTGCATCCAAATCAACAGCTATTTCTATCACTCTCCAAG
GGAAATCATCCACCGACGACCTCTCCAAGCTGCAGCCAACTCAAGCTCACGTTGTGAATTACATGAAAAATAAGCTTCCT
CACATGCATATCATTCTCGATGGAGAAAATGTCAAAAACAATGAGATTTAGAACTTACAGTTTCCTACTGTTTCCAGCTC
ACAGTATTACTACCTACCTACAGTTTGCTGTAATCAAATAAACAAAA
>DHX_comp_IRGSP_B_R9945_Map6_reversed
AATCTTCTATATACAAACTCGCCGGAAATGGCTGCTCTGGGCGGCGATTTACGCTGTCGTGGCCCTTGCCGTTGCTTGGC
ACGTCATCCAGCCGGAGCCCAGGGGTGGATTTGGAGCGCGGTCGTTGCGCGCGTTCTCCGCCGTTGGATGACCATCGTGC
GTCGGTGCGTTTGGCATGCCACATTTTCCTTTTTCTCGTCCGCTGGTTCTCTGCGTTGCGTCCGCCACGTGTTGTTCCCT
GTGTGGTGGCCTCATTTGGTTGGTTTGTGTGCGGTGCATTGCGCCGCGCGCAGGGTAGGGTGGGTGTCCTTGCCATTGTT
TTCTCCGGTGTTATGCGTTGCGTGGTGCATTTCTTTGTTTTTTGAGGTAGCCATGGTCCACAGATTGCCTGTGGCTGCCG
TGTGGGCCGCATGGCCTCTGCCTGTTCGTACCTAACGTGGAACAGGTCTATGCTGTTTGCCTTAGCTGCTGTGTCAGATT
GCTTTGGTCGCTTGGTGCGCGTGTGCGCTGTGTCCATGGCACAGTTTCTCTCTGGCCGGTGGGTCTGCTTTATTCTGAAC
CTGTGTGTTACGGTCTAGGACCATATGCTGTTGGAGACCGCGCCTGTAGTGGGATTACTCTGTGATGGCTTCTCCGCTAT
TGGTGCGTTTGCGTGGGTTGTCAATATCAGGCATCGCTGTGGTCCTGGTGTATGCGCCCCGTTCCTCTGCGTCCTGGGCC
ATGTCCAATCCGCTTGGATGCTTGGTTCATTCGGCTTGGTCCATGCAGTCTTCTTCTTCTGCAGCCTATGCTGTTAGGCT
GTGTTCGGCTCCATCCATTCCCAGCGCGCACAGTGAACACGGAAAACGGAGCGATCCATTAGCGCGTGATTAATTAAGTA
TTAGCtaaattttttttcaaaaatggattaatttgatttttttAAGCAACTTTTGTATAGAAACTTTTTATAAAAAATTG
CACCATGTAGTAGTTTGAAAAGCGTGCACGGAGGAAAAGTACTGTGCGCGTTCCCAGCTCCCTCAGCCGAACACAGCTAA
TCTCTGGTCAGGTTTTCTTGGGTTGTAGCTAGGTGCGCTGCACTTATATCGCTGATAGGTGGGGCAGTGTCATCTCAGCT
AGCCATTTGTTTGGTTCCTATTTGTGGGTGTTTGGTGTGCAGGTGTACATGATTGTTTGCTTCCTTGCTGCAGCTCGGCG
GAGAACCCCTTCTATCTTTGTCTGTATATATTACTACTTGCGTTTCTCTTTCTTTCTTCCCTTCGGTTTCTCCTCCTCTC
GTCGGTTTCTTCGCTCCACTGTTCTGTTCCTTGCTCGAGAAACTCCCACTCGTTTTGCTCCTGTTCAACTTTTCGTTATG
GCGTGGTAAGGCCTGGATCAATGCGTGTGGTTCTCCTGTCCGTTCTGTCATTTGGGTTTTATGTTTGTTCTCTCTTGTTT
GTTTGCTTATGACTGCGCGGCTGTTCTTGCTAGCATTGACCCTGCACCTTTTGTTCCATTTAGGGGAGGCGATCTGCATG
GGCTGCAATGGACCTTTAAAGGTTCCTGATCATCTTCCATTGCACGTGTGCGGGCTGCTTCTAAGACCTAGCAGGTACTT
TTGGTTGTTGCTGGTTTCATTGGCCTTGTGTTATGCTTTGCTTCCTACATTCTTATTCACTGATCATGCTCCGTTCTCTG
CAGCTCTGTTCCGTCTTCTTCCTTGCCTCTGTTCACAGCTTGTGTGTTCGCTTCGTGGTGCGTTTTAGTGGATTCTGCCT
GTCGACGAGCATATTCCTTGCTAAAGGTATTCCCGCGCTATTAATCTTTCTGTCCTTTATTTATGGTTGATTGGTTTAGT
ATTTTGTTTCTATTGCCTGCATTCATCGCTGTCTAAATCTGCATGTGGTTGCTCCAGAGCTTTCGGTCGTTTTATATTGT
TCGTTCACTGTATCTGTGTGGTTTGAGCCACTTTTTTTGCCCGTGTTCTTTGCTTCATTCTTTTCTTGCCTCTGTAAAAT
TATGATGGCAGTTAGAAACGCATGCTATGGATAGAGTGCGTAGGGTACGTGCCAGCCGGCAGAGAAGGGCCACAAATGTT
CTGTCCCAACAGAGTGCAATGCATATAGAACATGCTATCGTTCCGCTAGGGCAGCCCCATCAGGAAAGTCGGTGCAAGAG
GAAATGTTCGTTGATGGATTTTGCACCTCAGCTGGCAAAGTTAAATAGGCAAAGGCGTTCCCTCCTGCGTTCAAAGATGG
ATCCGTCCGTTCCTTTGGCCAATGTGGATGGTATGCTCTTTTTGTTGTCTGTGATGGTAGGCTTGttttttttCGTGCAG
TTTAGGTTCATAGGCCGTTTTACTGTCTTTGTTCGCAGCAAATCGCACTGCACGAGCCAACGGTAGTTCCTCCCGGACAG
ACAAGGAGTATATCCGATTGCTAAAGGGTTCGGCCGCTGTTCTGAATACGTGCACGTAATGTATTGTTTTTTTACACGAG
ACTATTTTTGACATTGTCCAGCGCTTTTGTGGCAGCATCATACCCAGACAGATCATACTATGGCCCTCCGACGTATGAAT
GCCCGTATTGTCGTGCCATGTTCTGGTACCAGGAGAGGGTCAAGAGTGCATCTGCTATTTCAAAAAGAAAAATAATTTAC
AATCTATGTTGCAAAGGAGGACGCATACAATTGCCAAAACTGCGTGCCCCTCCTGAGCCACTAGCATCATTATTGAACTA
TAATGGTGATGCACGTTCGAAAAATTTTTTGAGGCAAATACGATCGTATAATTCGATGTTTGCTTTCAGCTCAATGGGTG
CAGCTATTGATAAATCGATTAACACTGGAAATGCACCTTATGTATTCAAGATCAATGGAGTTGTGCACCATAGGATTGGT
ACTCTTGTGCCATCCTGTGGCTCACCTCCCAAATTTGCGCAATTATATGTGTATGATCCAGAAAATGAATTACAAAACCG
ATTAAATATATTTGAAAACGACGGTGATAATTCAGATAAAGCAGATCCTGAGATAATTCGTGCCCTATCATCGATGCTTG
ATGCTGAAAATACTCTTGTCCAGAGCTTTAGGTATGCTAGAGAACGTGTTATTCAGCATGGCAATCAGCAAGTGACACTT
CGCCTTTTAGGTTGCAATGCAAAAGACGATGTGCAATACAATTTACCAACGAACAGTGAAATAGCTGCTATTATAGTAGG
TGATTTTTCTGCGAAAGAATACAAATTTGATGTGCTTGTCTACGATAAAGGTCGTGGCCTGCGCCAGATTTCTCCCTTGC
ATCCATCTTATATGGCATTGCAATATCCTTTGTTATTTCCATATGGTGAACGCGGATTCCATTTAGGCATTAAATACAGT
AACTATGATGGAATTGGCAAAAAGTATGTCACGATGCCGGAATATTATAGATATGAAATGCATTACAGACTAAATGAATC
AAATCCTTTCACATGCTATGGTCGCTTGAGCGATCAAATCGATGTTGATATATTTTCTACTATTGAAACAAATAGGCTAC
AGTACTTCATCGATCATCAAAAAGAGCTGCGCTCTGAGTCTGTAGATGGAATTGTTGATGCGATTGATAAAGGTGTCACT
GATGGAGATTCAGTTGGCAAGCGTGTCATACTTCCTGCTAGCTTCACTGGAGGAAGAAGATATATGGTCATGAATTATCA
AGATGCGATGGCAATATGTCGTGTCTATGGGCCTCCTGACCTTTTTGTCACATACACATGTAATTCCAAATGGCAAGAAA
TTGCAGATGCGATTCGATTTGAGCCTGGCCAACAACCATCTGATAGAGCTGATATTATTGTGCGTGTGTTTAACATGAAA
GTTAATGAATTTATAACTGATATTAGGGAAGGCAGAACTTTTGGTAAAGTTCTTGCAGGTATGGTCACAATTTTGTTAGT
TTATAGCGTATTAAGGCCATTGGTGTGGCACTCATCAACCTTTGTTCTTAATGATTACAGTGTTGTACACTGTTGAATTC
CAGAAGCGTGGCCTTCCACACATACATTGCTTAGTTTGGCTTGCTGCTGCCACTGCCGATGTCTCAGCCTCTATAATAGA
TGGGTTTATCTGTGCTGAAATACCTGACTATGACACCGACCGGCTAGGATATGAATTGGTTAGCGAGTTTATGATGCATG
GTCCTTGCGGTGATGCGAACAAGAAGTGTCCTTGTATGAAAAACGATAAATGTTCAAAACATTATCCTAAAGATTTCCAA
GATGAAACCATTGTTGATGAATCTGGGTTTACAATCTATAGACGAAGAAATGATGGACGATCTATCATGAAGAATGGGAT
CCTTTTAGACAATAGATCAGTTGTACCCTACAACATGGCTTTACTGAAAAAATATGAGGCACACATAAATGTTGAGTGGT
GTAACAAATCAAATTTGATAAAGTATTTATTTAAATATATTACAAAAGGCCATGACCGAGCTAGGATCTATTTTGAAACA
ACAGGAAAAACACAAAATGCATCACCAAATCATGACCTTGCTCCACGCAATGAAATATTAGAATACATGGATGCAAGATT
TCTCTCAACCTGTGAGGCACTTCATCGATTATTTGAATTTGATATACATTATAGAGTGCCACCTGTTGAGCGATTGGTTG
TCCATCTGCCTGGGAAAAACTTTGTGAGATACGAGAAGGGAGCTGACCTACGGGCAGTCCTTGAGAGTCCTGGTGCAAAA
CGGTCTATGCTTACTGAATGGTTTGAAACTAACaaaaaaaaTTCTAAGGCCCATTCATTGACATACTGTGAGTTTCCTAA
GGAATGGACATGGGAGCCATCATCTAAAACTTGGCACGAGCGAACACCTGCTCCTAAAATTGGCAGAATTTATTATGTGC
ATCCAACTGCGGGCGAGCTTTACTATCTTAGGATGTTGTTAATGATTGTCAAAGGTGCTCAAAGCTATGCTGATGTTCGC
ACATACGATGGTGTTGTTTATGGCACGTATAGAGAGGCATGTGAGGCACGAGGGCTTCTTGAAGGAGATAATGAATGGCA
TCTCCTTTTTGATGAGGCCATAGTGACTGCGTCTTCAGCGCAGCTTAGACAACTTTTTGTGACAGTCCTTCTTTACTGTT
CTGTTGGTGATGTTCGTTCATTGTTTGATAAATACTGGCTATACATGACTGATGACATACATAACAGGCTAAAAAAGGCC
CTTGACAATCCACACTGTGTGATTCCACATGACCACTTGCTTAACATGCTACTACATGAGCTTATTGCTGTATTTGCAAA
TAGCGGTGGTAATATCAAAGATTTTAACCTGCCACATCCATCATCTGTTCCACATGTTCTTGGTACTAATAGATTAATCG
ATGAAGAAATCACAATTGACCCACTTATGCTTGCTATGCATGCAGACTCTTTCGTACAGCAGTTGAATAATGACCAGATA
ACTGTTTTTAACACTATTTGTTCTCGTGCTATCGCTAATGAACCTGGTTTCTTTTTTGTGTCTGGTCATGGTGGAACTGG
CAAGACATTTCTCTGGAATACAATAATTGCAAAACTTAGATCACAAAACAAGATTGTTCTTGCTGTCGCTTCATCAGGGG
TAGCATCTCTCCTATTGCCTAGAGGTAGGACAGCTCATTCTCGGTTTAAAATACCAATTGACATTGATGAAACAAGCATC
TGTAATATAAAACGAGGCACAATGCTTGCTGAGCTTTTAGCTGAAACTGCATTGATCATATGGGATGAGGCTCCAATGAC
ACATAGGCGATGCTTTGAAGCATTAGATCGAACGCTACGAGATATTTTATCAGAGACATGCCCTTCAAATTCTATTATAC
CTTTTGGAGGAAAGCCTATTGTCCTAGGTGGTGATTTCAAACAAATACTCCCAGTTATTCCTAAAGGATCCCGTCAGGCT
ATAATCAATGCATCTATCACGAACTCAGAACTATGGAAACATGTAGCGCTACTCAGCCTGAATATAAACATGAGATTACT
CAATCCAATGTTACCAGACAATCaaaaaaaaGAATTGCATGATTTTAGTCAATGGGTTTTAGCTATAGGCAATGGCACTT
TACCTATGACAGCAAAGGAAGGTGAGAATTATCCTGCATGGATCACAATTCCCGATGATTTACTTGTTATGACTAGCGGT
GACAAAATAGCTGCTATTGTTCATGAGGTTTACTCAGATTTCCTTACGTGCTACAGAGACATTGAATATCTGGCTTCTCG
TGCAATTGTTTGTCCTACTAATACAACGGTTGATGAAATAAACGATTATATTATTGGTTTAGTGCCAGGAGATTCTAGAG
TATACCTAAGCTGTGATACCATATCAAAAAGCTCTGAGCAAATTCCAGATTTCGATCTGTTATACCCCCCAGAGTTTCTG
AATTCAATAAATGCTACTAACTTTCCAACGCATAAACTTGTTCTTAAAGAAGGTGTTGTCGTAATGCTGCTACGAAATCT
TAATCAATCAATTGGGTTATGCAATGGAACAAGGCTATTAGTCACAGTTTTAGGAGACAGAATTTTACAGTGTATAGTAC
TGACTGGATCAAACATTGGTGAAACTGTTTACATACCTCGAATCACACTTGGCACCACAAAGATGAAATGGCCTTTTACA
CTGCAGAGAAGGCAGTTCCCTGTTCGAGTTTGCTATTCAATGACCATCAATAAAAGCCAAGGTCAAACACTCCAGCGGGT
TGGCGTATATCTTAGGAAGCCTGTCTTCACACATGGGCAATTATACGTTGCTATTTCAAGAGTAACAAGCCGATCAGGGC
TAAAAATATTAATTGAAAATGATGATGGATCATGTGGTACACAGACAAAAAATATAGTTTACTCTGAAGTGCTCAGCGCT
ACAGTCCAAGCGGTGATTTCCCGCACGTTATATCttttttttttGCTTTTCATCACTTCGTTGTATTTTCAGCAGAGTAA
TGTGCATGTGTTACTATTGCAGGCTCCGCCGCTTGATGCTTGAAATTTTTTACCACAGTAATACCCAAATTTGTACATAT
ATTTTGGAATAAATGTCTTTCAGCCTCAAGTACTATAGACTATGTGTATGGTACATAGTATATTGCCTTTTGTCATGTAT
AGTATCCTGCCAAGCAATCTTTTGACTGTTATATCTTATCCAACCATTTTACCCATTCTAAAATAGTTCTATGCTCATTG
CAGGTCCAAGATGGCACATGTGCTCATTTCACAGCTGTCCTGTGGAGACTTAAACACAAGGATCCTTGCAAGAGTTTCTA
GGTTATGGGATTTCTGCGATCTCAACGGCAGTGGCAATATTTTCCACACTGATCTTGTGCTGCTCGATCAGATGGTAATG
ATGTGACTATGACATTTATTCATCGATGCCTATTAGGCTATAGTGCCAACTCTCTTGATAACATTATTTACTTTAAAAAT
GCAGGGAAACAGCATTCACGCTCAGATTTATCCACCTGCAATTGACAGCCTGAGGCCTTTGCTTAAGGAACAAAAGGTTT
ACTATATTGACTCCTTTACTGTGAGGTATGCGAATAGGACATACAGGCCAGTCGACAATAGCCTAATGATTGTGTTCAGT
AAATGGACAACATTTGAAGAATACATTGAGCCCGCTGCTGATTTCCCTGGCATAACTTTTTCATTGACACCATTCAGTGA
TATCCCCAATTTAGTGGACAAGACCATCTTCTATGTTGGTAATGAGATTCTTCTACACAGCTATATTTGTTGTATCAATA
ATCCATACTATCTCATCATTAATTAGGCTTATATGGCATGCAACCAGATGTCATGGGTGTCATCACTGAGGTTGGTTCGC
CAACCGTTGTGCGGCCGAAGTCAAGGAATGCTGATAGCTTAAAAAGAACAATACAGATATGTGATGCAAGGTGTCTTTGC
TCAGACTGAATATCCCTATGTTTAATTGCAATTTTTACCTTTTCCTTTGATGCATGCATAGATTCTTAGTACGCTGCTGC
TTTCTTAAATTACACTCACACTGTTTCCTTTTTTCTATTCATGGAAAAACAATAGCAATTCAACAATGCCTGTTACACTC
TGGGGAGAAAGGGCTGATGCTTTTGACGCTAATAGTGTATACAATGCTGGCCAAACTCAGGCCCAAGTTATTGTCTTTGT
TGGGACACTTGTCAAAGATTACACAGGATTAGGTTCGTTTTCACTACGCATTTTCACTTCTATGTTGTTTATTCTAGCCA
TCTAACGCTATGCTTTTATTTGGTTCATGCTATACAGGTCTTACAGTGACTGGTAGTTCGCCGTGCAAATGGTATCTAAA
CCTTGATATTCCTGAAGTGCTAGAACTCAAAGAGAGGTGAGGCTGCCTACTTGAACTCATGTTTATAATCCATTGCCATG
ATGTGTTCTCACTCCTTGTGAAACAGTTAGTTAACTTTCAACGTGATATAACTATGTAGCTTCAGTGCAAACTTTCGTCC
AGTCAGCTGGGTTGATAACCCAGCAACAGGTTACAACCAGGACACTGCAGAGGAAAAAACTATTCAAGAAATACTTGCCC
TCAATCCTCACAAGAACAGGGTACCTCCTTGCCAGTTTTTTGTTCAATACATCGCTGCACATTTTCTCACTTTCAATAAT
AGTGATATCATTTCTGTTCTTTGCTTTTTCAGAGTACACGTTTCATTGTCAATGTCACTGTTAGGAGGATATGCAGCGAA
AATTCCTGGTGGTACAATTCATGCCGATTATGCTATAGAACTTCTAAGCCATACGGTTCTAGCTACAAATGCTCAAGCTG
TTCTAACATAGGAATACCAGATCCAAGGTTCATACCACACCTCATTCCAGATTTTTCCATGCTTACTAATTGTGCTGCAC
ACATTAATATACACATGTATATTACCCATGTAGATATAAAGTAGTGCTCATCGCCGGTGATGCCAGCTCCAATGCTACAT
TTATCCTTTTTGGAAGAGTTGCACACCGCCTCATAAAAAAATCAGTGGAATCTCTGATTGAGGACAATCCACCAGATAGT
GATTACATTCCAGCTGAGATCGCAGCGCTTGTTGATAGCACATTTACATGGAATGTCAGCTTTACACGTGATACTGTCAA
AAGAAGCCAAGAATCTCTCCAGGTTAACAGCATTGTTTCCTCTGGCCCTTCAAATGAGCCACTGCTGCTTATGCCACCGG
GTTCTTCCCAGGAACCATCAGCTATTGCATCCGCAAGCTCCAGCAGTTCTGTCCAAACAGGGCCCCAGCAAAGCCAAACA
AGCTCTGAATCACAACAGCTCGTCCAGCAAGGGCACAGCACTTCAACCCCAACAAAGTCACCTATTGGTACTCCCACACA
GAGCACACCAACCAGCAAACCAAGTTCTTCAACACCAGGGaaaaaaaaCATCGTTGTTTCAATGTGCCACATGCAGCCTC
TTAGCACCAATGTTGACACTGCTATTAAGGTACAACACTTGTCATTACCTTTCCTGCCCATATTGTTCTTCCTGCCACCC
TATTTAGGTTTTCACCCCATACATAATCTTGCAAGGCCAATCGTTGTGCGCAGGATGAGGTCAAACATCCAGAGCATGCT
CCTGAAACAACTGTTGTCACTAATTCTCCTGAGTCCAAGGTATTCCTGCTTTTCTTTCCTTTAAGCTTAGACCTAACCAC
CTAAACATTCTTTGTTCTACAAGGCAAAACAAACAGCTAAACATGCAGAGGACATTCCGCAAACAGCCGCAACATCAGCT
ACTACAGCCACAGCCAAGAAAAGGTTCTTACATAAAAGTTGCTTGCATCTATATTTCACTCCCTTTTTCCATTATTACTA
ACATGTCCTTATACCTCAACAGGGAAAAACCTGCGCTCCTACATCCAAGTGCTAAGAAGCTCTTCAAGGATGCTCCTTAG
TAGACACACAGGTGTAGGTTACCACTCACAACACACATTATTTACCTGCAAATACAATATGGAAACACAGTCCTGACCCC
CAAACTTTTCCATCTTGTATGCAGCAAATAACAGCTCCACATGCAGTTGCGTAGCAAGGCTTTTGCTTATGTGTACATAG
GCCATCAACCTGGATACAGCGCAGAAGGAGCCTCCTTCCTTTATTTAGGCTAAGAATCAAGTTCTTTTGTTCATGGCTTT
CGTCCATGGTCGTTATCGTAGGGAAATGCTGCCTATGTTTGCTTCTGCTACTGTTGTGTGTTCTAGACTGCTGCTACAAA
GACATGGTTATCCCTATAATCTACCTAAGCGTTCTCTCTTATTTACCTTGTCTATATAGCTACCATCAAAAAACACTCCT
TTTCTCCTGCCTACCAGCAGAATGGCATGGTTTCCATTCTGATTAACGACCATGTCTTCTGGATCCTACACGGCACATCG
AACCCTCTTGGCCTTGCTGCCAGCACCCTCTATTGGTTAGCAACTAGCTAATGAATAAAATCAGACAGACCAGGAAATAT
AATCTAGAACAATCATCATTCTCTTCCCTGACCAGTATATAGTTTCTCGTGCAAGATACGAACAGATTTCATATTCGTGT
GCTAATGCAGAGTGACAATGCAGTTCACACAGACATACCTAAGTGATATTAACATAGCACAACGGTTAGCCTTGCAACAT
TATGATACACAGATAGATTCCAGCCACACAAGAGAGCGTAGGCCATGAAATAACTCCAGCTACAAACAACCCATACTAAT
ATCGTGCACAAAAGCTACAAACTTTAGTATCTTACAATGACGTATGCATATATCCAACACAGCAGTCCCACACGGCAGTC
TAACCAATCAAACAACCCATATGTTACATACAGCACGCTGTAATACATGCTAACATGTTACGGCACAGCATACTAATACT
CAACACAAAAGCTACGAGGCTACATTGTATATTATATAGCACATCATATACAATAAACTAAATAGTTGGCTTCTTGGCAT
CTTTCATAGACAACTGATCTTTCTGATGTCCTTGTTGTTCTATTCAACGCCCACCATACTTCAGGCTCCAGTCAGAGTCA
ATGCTCATGCACAAAGAGCCATCGGCCGAAATACTGCTTTCCTCACCATCTTATACAGCATACAACAAAACAGGTGTTAC
TTTTAGTTTCCATATGTAGTTCCGACATGCATTTAAACGCCGCAGACCAAATTCATACCTGCAATGCGTTGCAGCCTAAC
TTGACTTTCAAAGGCTTCTCTCACAACATCTGGATCTTCATACAGTTCAGGATCCTTCTCTGTATGTATGACAGATTAGT
ACTAACATCATAGATAGAAAAAAAGTCAATTGTCCAATATAATAAATTTACAATCATACAATGAATTTACCATTAGCCAC
AACATCTTTTTCTGGATCAACGTACGGTATAGCCTCTAGATTAAGCATGAAAAACTTAATCCAGACTCCATTCTCTGTCC
CATACTTTATCTTCAAGTATTTATACTTTGGGATTGATTCAATGCTACGAGCAAATCCACAAATATAATACTCCTTTTTC
ATTGCATCAAAACTATATGTTTGTGCATCACAGAAAGACGATACTAATCTTTCCATTTTTTCCGGGTGACACACATGCTC
AGCGACATTTCTGATCTTAATTTCAACCTTTGTTGTCCATTCTTCACTGCCTAGACCAAATTCATCACACCACTCCATGT
CAGCGCTAACAGCAGGAGCACTCTCCATCCTGCTAATATTGTCCATTGCCAGGCAGATAACTGATGCCTCCCTACATGAC
ATATCCAACTAGAAGAGTTATTGCAGAAAACACACACAAACACATCTACAGATGATCAGTCTCATAACAAGCCCAAACAA
CCAAAAATATTGCATTCCAATCTTACAGAATGGAAGACATTGTCCTTTAAGTTTTTCTTCATTTCTTATGAGCTAGACAA
AGCATAAAGTATTGATTATAGCAAACTACATCTTGCCTCTTCCCAAAATAAACATGCTATCATTGCAAACAATACACCAA
GTATTACTCCCTACACACCTAATTTGTTCTACTGCCAGAAAGACAGTGACTTTCTTCGTAGGAACTAACAAATGCACCTC
TTCCATATAGATTGCTATGTACCTTAGCATTTGCTTCCTACTATCATCAGCCCAGACCTTAACGAATTATCACAAACAAT
AGTAAATGTTCTGCTACACATTTCTACGCTCTCACTCGGCCAAGCCAGGCACATCCTCTCGCGTCTAACTCCAGCACGGA
CTAACCAAACATTGCAAACAATCTTACCAACAAAACAAACCTCATGGTCAACAGCAATGGCAGACAAACCGAATCTGAAA
GATCGTACTCACCTGTGCGCTTTCCTTTCTTTCTACCAAGCCGTCCCACCTCGCACAACTTCGTCGATACTCACCGCGCA
CAAAGCAAGCGCGGTCAGCACAATCCCTTCAGATCTGCGCAAATGCATCAGAGGAAAAAGCCGCCGCCGCCGCTCTCAAC
CGAACTTTCCCTACGGCACTACAACAAAGAGCAGCTCAGCCAATGCTCCAAAGCCACTAATATAAGTATGTGCAGACAAA
ACAGAGGTCCAAAAAGCCCATGTATTTACTTCCTCTCCGTACGAAGGCCCACAAAGCCCATGCGATGCTCTCGACGCTTC
CTTTTTGTCAGACAAACCTTATCCCTTCTTCTTGCCTTCTTCAACCACCCTAGCCCTAGCACAGAGAAGACAAAGCGACC
GGCCAAAGAGCaaaaaaaaTCGCCATCAACCAAGGTCGATTCTACTCCCGCCGCCAGCTGAGCGCCACTTTGGAGGTTAG
TTCTTCCTCCTACCACTATCATCCCTCTTTCACTCTCTCTGCACCTTCCAAATACACAGCATTTCTGCTTCCCCACCAAC
AAACAACATCTAGACAACACCACTGGtttttttttCTTACTACAAAATAGATCTCCCATGCCAGATCCAAACTCCTTCAG
CCCTAATATAGCCATGCTGCTCTTCCACCCTACCAATGTCCTTTGCTCAACAAAAACTAGCAACAATGGCAGCCTTGTGT
AGAACTCGCCACATTAACATTAATGCTGCCCTGTCATAAGCTAACATGTTTAATTTTCTCTCTATTTATACTGTGTGTAA
TCGATACTAATATGTTTCCTTCCTTTCCAAAATTACAGAGCCCTTTTCATTAGATCTACAGTTCTTGACCTTACAATGTA
GATGTTATCCTATTAATCCTTCTATTGCTCTGTTTTATCTTCTGACATCCACCTACCATACATTTCAGGTTTTTCAATCA
TGCCTACCCATACATCACCTATATTGAAGTTCACTTCGCTACAACGCACTCGTTTTGTAAGAACAGCAACGCTTTCTTTT
CCTATTGACCTTCTTTCATGTTCTTAACTAACATTGTGCCTCACAACAGCGGCTGCCGAACAATATTGCTCGAGGCTGCC
ATGCACACCATGGACAGACTGTAACATTGCTTTCACCGCACGCACCACCAATGACCGTCGAACTAGAAAAAATTGCAGGA
TCATTCTTCATCTCAAAAGGGTGGAAAACCTTTGTTCACCGTACTGGCTTACTGTCTGGTCAATACATTCGCTTTCAAGT
TCTTACTCCATCAAAGATAAATGTCCTTCTCTTTGACAAGAAAAAAGATAGCAAGCTGCCCATGATCCCTTCATCCAAGA
AACAAATCAAGACAGCACCAAAGAGATCGACAGGAATCACTATCAATGACATGCCTACCAGCAAGCATGCTTCCATGCTC
ATTTCACACACATCAAACAAAGGTGCACAAATATTTGTCTACAATCCTGTGCTCCATGATATATACCTATATGTACAAAT
CTATAGCCAATCACACTAATGACATATTTCAACACCATCTTTCAGAGACTTCGTCAGATTCAAGGACAGAGTCGATGACT
GACATTCCTTCCAGCTCCGACAATTCAGGTAAGCCTTTCATCTGTTCACATATAACTCAGTTCTTTTCCTTCTAAAATCA
CCACATCAGTATCCGCATTCTGGCCACAGAGATTTTATCACACAAGCCTACCAGTACAGAGAACAAATCCGAGTCACTAT
TAGCATATCAACAATCATGATATAATTAATTGTCTACTAACAGAATTTATAGCCATATTTACCTATTTCATGACTTCTTT
CCAATTAAACATAGCAATCTTATAAACAATGTGTGCTCACAGGCGAAACCACACGTAGCTTCGACGATCTCTGTTTTTGT
GCAAGGAATACAGCAGTCACACCTGACATTAAAAACTACATCAGCATCATCGGGCAGTTCCTCCAGCGTTCCAGCAAGTT
CTATATTGTGACTATGAACAATACATTCATGAAGCAAGATAGACTGGTAAGTATACTTACACTAGACAAACATTGGTCTA
TTCATGCATTCCCTAAAAAAATAACATGCAGTTCCAATTGCAGTACTTTACCAAGGAATATTCAGTGACCTACATTCAGC
CACTCATGGGACGCAAAAAAACTATCTTCGTTCAGGTTGAAGCAGCAGGCAGTGATTCAGTCACCATGCTCCTGCATAAA
TCATCGGACGATCGTTGCAACCTAAAGAGAGGATGGGCAACTTTTGCAGCAACCAATGCCATTCATCTCCATTCAGTTTG
CATCTTTCACTTCTACAAGGCACCCAACGTCAAGATAACAATAGATGTCCTTTAAATGCCACCTTTATCAGCTGTGCTAT
AGTAGAGTTGCCCTTTTGTCAGCACTGAATTATCCCATATGTTTTCATGCAGCAAAACTGCATGCATCCCTTCCCACCAC
TATGCTACCCTAATTACCTATGCACCCTGGCCACTTATTATCAGCACTGAAATCTATTGTATATATGCAGTGCAAATTAT
CACTGCTTACTAATATGCTTATGTGTGATGTCCTAACCGACACCTGCCGCTTTACGCTCCCCTCTTTTCTGATGGCCTTC
TTTCAGTGTGTTTTCCTTCGCTTCCTACATCTTTAAAATACAAACCTTCACATGCTACCATACACATGTCCGCTCTATTT
TAAATCTTTAATGTACAAACTTGCTCCAACTACTATACAAATGTTCGTTATTTTCCTAAACTGCTTACTTGACGGCGGCG
CGCCAACGGCGCGCTACCCCTCTAGT
>DHX_comp_MH63_B_R11701_Map5_reversed
TCCTTTTTACCTTCCATCCCGTTTTCCCCTTTCCTCGGTTCTTCCCTTTCCTTCAGTCTGCCCAGTGGCTGTTTGCGACC
TTCCGCTCTGATGGCGATGGCAAGGTGATTGCCCTTGCTCAGCATGGTGTTGCATTGTTTTTCTAGGATTGGCGGTGTTC
CTCATATTCGGTGTGTTCTTTCCAGCAAATCCCTTTCAGGATCCAGGGGCATCTCCGTCTAGGGATAGTAGAGTTTGACG
CCAGCTCCGGATCGGCTGTTGCGGAGGAGGTACAGCCCCGTTGGCTGCTTCTGTTCATCGGTGAGGTTTCATGCCGGCTC
TAATTTTGTTCCATTCTGTAGGAGAACGGCCACCGCACGTTGGTCTGCTGCTCTCTCTCTTCGTGCTTGGTCCCTGGTTC
TTGACGGCTGCGTAGCTTCTTTCGGTGTTGGGTCTCCGGTACCACCAAGGTAGTGTTCTTCTCTTTATATCGCCTAGATT
GTTGTGTGTTGTTCTTTGTGCTTTTATTGCCACCTTTATTGCGTTTGGTTTGTTTGGGAGGGGACCGTTGCTGTCTGGTC
AATGTTTTATATGTCAACCTTTGTTTTTTTCCCTTTTTCATAGAGGATTCTCGAGTGTGAGGTGCTCTGTACAGGACATG
TGAACGTTGGTTCCAGAATATATATCTGTGTTTGGCCCCACGCGGCAGTGTAGCTACTTTATAGCATCTTCCTGTTCTTG
CTATCTTAGTATATATCTTACCTTCCCTCAGCCCCTGTCTCCTCTACATTTTAAGCCCTCTTTTCCCCCTATTTGAAAGC
TGTCTCTACGATTCGCAGTGCTCTCGGCGGGATGGTGGCGGTTGGCGTTTCCTACGTTTCTTTGTTGAACGCTGTTGCTT
CCCATTGCCGTTTACCTTGGGTGTCATACCTTTGGGAGGTAGATGGTGACGGAGTGCTGTTAGCAGGTGTTGAACTTAGT
CTTCCTGACGAGCAGTTAGGCTGCGGTACAGTAAGCAAGTTCTTTTGGGTTGCTGCAGTACAGCCGTCGGCCGTTTCCCA
TGAAATGGTTGCACAGCAGGCTGTTAGGTTTCTCCAAGTCAAGTATGGTTTCGCTGTGCACGATTATAACTTCCACATGT
TGCTTTCATACAGAAAGATAGCCGCGTCTGCGGTTGACGTAGCTATAACAGCGGCTGCACACCTTGCTAGGTTAGAGGCG
CGCTATGGTCCTACAGATCTGCCTTGTGAGAATGTACTAAAGCAGTGTAACTCTCTATGGTTCACCTTTGTTAGGGAGGA
CCATTTTTTCTGCGGTGCGCATAGGTCGTAGGATTGTTCCTCTGTAGTATCGGGGTAGTTAAAGAGTATTCTTAATGGTG
ATCGTTGTTTTTTCGTACTTTAATTATTGCCCTCTGTTTCTGGTCCTATATGTAAACTGCCAACTTGATCTATTGATTTG
GTTTTGTTCAGCTTTTGTTCCCATCTTTGCAGCTGCTTACTGTTTTCGCCTTTTTTAAAACCTGCTATTATCTATGTTAC
TCACTGTGCATGTTCAATTGTGTTCTATTTTGTGATGCGCTGTGCAGAGTGGCTCCCTGTATGTGTCCCCATTTTCTTTG
CAATGTCTGGTAAAGCAAAATCGCGTGTCCAACGGGCGCGTGAGAGTCGATTAAGGCGTCATGCTTCATTAGGCCAGGGT
GTGTTATTCGCGCCACACATTTGTACATGTTGGTTTTATTATTTAGCTCAGCTAACTAAGACAGCAAATTGGCTTCCTTA
GGATTTCTGCAAGCTCCGGTATTTGGTTCAGTAGGTTCTGTTCCTTTGCGCCTCAGCTCAGATGCTGTGCACACTGGACC
AAGTAGCATACATGCAGATGTCGCGCAAGGAAGCGTTCCATCAGGTCCTTCCCAGCAAGCCACATCCCATCGTTCTAATG
CCAATAGGCAACTGCCCATTGAAATCAACACAATCAGTGGAAACCCAATAGGCGATGTGAAAAGTAAGTACATCACTAAT
ATAGCTTATAAGCTGACTTGGTTGCTTCATTCGAGAAAAGAACGAACCATTGTTTCGATTCATTTCTTAGTATAACTACT
TTCCCTTAGGGAAGAGGACATTACTAGACATACCGCGAAGTGCTGCTGCGAGCAATAGGGAGAGACGACGTATGAAGAGA
TCTGCCCACCGAACAGACTACTCTCTGATGAATGTTCTTGATGGTATTTTCAGATCcaaaaaaatacaaagaaaaaaTTT
GTTTCCTACTGCTTATAGCCTCATTTCTATTCGTTGTATAGGCCCAAAACCTACTCTTGAGGACATCTTACCTTTGCCTA
AGGATTATATTGCATCCTTAAAAGGTTTGTTTTTGTTCATCCTTTAGCCAGCGTTCCTTTAATCTATATTCCAGTCTTCC
CTTATGCTTTAATTCTACAGCGCTATACCCTGAACGATCCTACTATGGCGGGCCATCCCATGAATGCCCATACTGTGGAG
CTGTATTTTGGTTCCAAGAGAGGGTCAAAAAAGGGACCGTGCTGTCACAGCGAAAGATCATTTACAACCTGTGCTGTAGA
AGTGGTAAGATTAGCCTTCCAGAGCTGAAAAAACCACCTGATTTCCTAGCCAGACTATTAAAATTTGATGGTGATGCACG
ATCGAAGCGATTTATAAGGCAGATCCGATCATACAACTCTATGTTTGCTTTTACTTCGCTAGGAGCTAATGTTGATAAGA
CGATAAATAATAGGTCTGCACCTTGTGTGTTTAAAATCAATGGGGTTGTACACCACCGTATTGGCAGCCTCTTGCCACGA
TATGGTGCTGCACCTAAATTTGCTCAGTTGTATATATATGACCCTGAAAATGAGACATCAAATAGAATGAATATATTTGA
GAGAGATTCTAATGCCGTGGATGATCCAGACCCAGAAATTGTTACCGAGCTGACTTCTATGCTTGACAGCCATAATGATC
TGGTCAAAGCATTTCGCTTTGCTAGAGATCGGTTAAAAGACCATGGTGATGAGAAAATTTCCCTTAGATTGCTGGGGTGT
GATGCAAGGGATGAAATTCAGTACAATCTTCCAACGAGTGGTGAGATCGCAGGAATAGTTGTAGGTGACTATTCAAACGG
TGAGTATACGTACGATGTAATGGTCTAATCTTCCGATGCCAGGTTACGACGTGTCTCAGCTCTACATCCATCCTATATGG
CTCTTCAGTATCCGCTGCTTTTCCCATATGGGGAGGCCGGATTCCATTTAGGTATCAAGTACACTGACTTCCCTAGCATT
TCTGGTAATTCACGACGCTATGTTACAATGCTCGAATACTACCGTTACCGTCTCCATTATCGATTGAATAAACCAAATCC
CTTTACCTGTTGTGGACGTCTTAGTGATTCCATATGTGTTGACTCATACTCGACTGTTGAAGGGTCAAGGTTGAAGTATA
TTGCTGACAACCAGCCTGAACTTCGCTCAGAGTCTGTCCAAGCGATATCTGATGCCATTGATCATGGTCTTGAAACTGGG
ATTCTGTAGGGAAGAAGTATGTCTTGCCTACCAGTTTTACTGGAGGCAGGCGATACATGGTACAAAATTACCAAGATGCG
ATGGCAATATGTCGTGTGTTTGGAGTGCCTGATTTGTTTGTGACTTTCACTTGCAATTCAAAGTGGCAAGAAATATACGA
TGCTTTGCTGTTTGAACCAGGCCAAGTACCAAGTGACCGTTCTGATATGATTGTGAGGGTTTTTAACATGAAAGTAAATG
AGTTTATCTCAGACATTAGGGAAGGAAAAACATTTGGCCCAGTCCTTGCTGGTGGGATACTTTCTTCCTGTGTTTAGTTT
GTTGTACATTCAGTTAGTTAGTTCTAACATTTTATACTTGCCATGTAGTGCTCTACACAGTAGAATTTCAGAAGCGTGGA
CTCCCTCATATACATTGCCTTATCTGGCTTGCTGCAGGCAGCACTGAATTTAGCGCTCCTATTGTTGATGGCTTTATATC
CGCTGAAATACCTGATGTTTTTACTGATCCATTGGGTTATGCTTTGGTCGATGAGTTTATGATCCATGGCCCTTGTGGCA
ACCAGAACAAATCATGCCCGTGCATGAAGAAAGGGGAGTGTTCTAAACATTTCCCCAAGTCTTTTCAGGATGAGACAATA
ATGGATGATTTTGGTTTTACTATCTACAAACGCAGAAACAATGGTCGATATGTTCTTAAAAATGGAGTGAAACTTGATAA
TCGATGGGTTGTGCCTTATAATATGGAACTCCTTAAAAAATACCAGGCCCATATTAATGTCGAATGGTGCAACAAGTCTA
ACATGATTAAATACCTTTTCAAGTATGTCACAAAAGGAGCTGATAGATCTAAAGCATACTTTGAGGTCAATAATAAGCCA
ACTGGTCAATTATCTGATAGTAATGGTGCAGCCAAAGATGATACGTTAAACAAAACAACTAATTCTAATCACACACCTCG
AAATGAAATACAGGAGTACATTGATGCACGTTTTCTATCTACCTGCGAGTCTCTTTGGCGTGCTTTTGAATTCGATATCC
ACTATAGAGTTCCTTCAGTAGAGCGACTAACTGTGCATCTTCCAAATCAAAACTTTGTTCGATACAAAAAGGGTGCTGAA
CTCAATTCACTCCTAACAAGCCCTGCGGCCCAAAAAACAATGTTAACGGAATGGTTTGAAGCTAATAAAAAACATAGCAA
CGCACGAACACTGACATACTGTGATTTCCCAAAGGAATGGACATGGGACACCAGCTCACGTAGTTGGCGTCCTAGAACAC
CATGTGAAAAGATAGGTAGAATGTACTATGTGAGCCCAGTCAGTGGAGAGCTTTACTATTTACGAATGCTGTTGATGATT
GTGAAAGGTGCTCAGTCATATGTTGATGTTAGGACATACGAAGGCATTGTTTATGCGACATTTAGAGAAGCGTGTGAATT
AAGAGGTTTACTCGAGAGTGATAACGAGTGGTATTTGCTCTTTGATGAGGCCATAATATCCGCATCATCCACCCAGCTAA
GACAACTATTTGTTACTGTTGTAATGTTTTGCTCTGTTGGAAACGTTCGATCCCTCTTTGACAAATATTGGGTGTATTTC
ACTGATGATATCCAGCGACGTCTTAGAACAGCTTTGTCAAACCCTTCTTATTTGGTTCCTCATGATAGGCTACTGTCGCT
ATTGATGAAAGAAATGCAAACCACTTTTTCAAATAGCGGCGGTAACATAGATGACTATGATTTACCGCGCCCAGCGATTT
ACTCAGATGACATAGTACGGAATAGAATGATTGAGGAAGAGCTTGCTCTTGACAGCGCCATACTGGCCACTGAAGCTAAT
TCAATAATTCCAAAACTGAACGCTGATCAGAGAACTATTTTCGATACAGTTATGAAGCATGTGAATAGCTCAAAACCTGG
TTTTTTCTTTGTCTATGGGCATGGTGGCACAGGGAAAACATTTTTGTGGAATGCATTGATTTCAAAAATAAGGTCTGAAA
AAAAGATTGTTCTTGCTGTTGCCTCCTCGGGGGTTGCTTCCCTTCTCCTTCCTCGGGGACGCACTGCTCATTCGAGGTTT
AAAATACCAATTGACATTGATGAGAACAGTATTTGCACTATTAAAAGAGGTACCATGCTTGCTGAGCTCATTCAAAAAAC
ATCACTTATTATATGGGACGAGGCTCCAATGACTCATAGAAAATGTTTTGAGGCTTTAGATCGAAGTTTGCGTGATCTGC
TTTCCGAGCACACACCTTCTAACAGCAGACTACCATTCGGTGGTAAGGTGGTTGTACTTGGAGGTGATTTTCGCCAAATA
CTACCAGTGATAAGAAAAGGCTCGCGTGCTTCCATAGTTGATGCGTCCATAACAAATTCGCCTCTCTGGCACCATGTTAC
TCTTCTGAAGCTGAACATTAATATGAGACTCCTTCAAAGTGACCTTTGTGAACAGAACCGACAAGACCTTGAAACTTTTG
CTAATTGGATCCTATGTCTTGGTGATGGTAAGCTACCTGCAACaaaaaaaaTTGATGAAACTGAAGCAACATGGGTCGAT
ATTCCTGAAGATTTACTAATAAAAACATCCGGCGACAAAATAAAGGCAATAATAGATGAGGTTTTCCCAGATTTCCCCAA
CAAGTACACAGACCATTCCTATCTAGCATGCCGTGCTATTGTTTGCCCCAACAACTCAACGGTTGATGAAATAAATGATT
CTGTCGTTCGTATGATACCCACTAAGCCAAAAGAATATCTTAGTTGTGATACAATTTCAAGATCATGTGACCATATGCCT
GACTTTGATATACTATACCCAACTGAATTCTTAAACTCTATTAATGTCAACAATTTCCCGTCACATAAACTTATTTTGAA
AAAAGGTGTCACCGTTATGTTGTTGCGAAATTTGAATCAATCTATGGGTCTTTGCAATGGCACACGGCTATTGATTGTTT
CTCTTGGCCATCGATTGTTACAATGTGTGATATTAACTGGATCTAATATTGGTGAGACAGCTTTCATACCTCGGATTGCG
CTTACAACCACGAGTTCTAAGTGGCCTTTTACACTTCAGAGAAGACAATTTCCTGTCCGTATATGCTATGCAATGACAAT
TAACAAAAGCCAGGGACAAACTCTTTCGCGTGTTGGGGTTTATTTGAAAAAACCTGTCTTCACACATGGGCAACTATATG
TTGCTGCTTCTAGATCAACTTCAAGAGCAGGCCTTAGAATCCTTATAGAGGATGAGGATGAGGTCTGTAGTTCAAAGACT
AGGAATGTGGTTTATCAAGAAGTGTTGGATGCAGTTAGATTGATGGTATTATTAAACAATTTGGCTTTATGTGCATCATA
CTACAGACCGAAAGATATATTAGGACAAACCCTAATATGTTCTCTGTTCTAATTGCAGGACCTTGGCACCTAAGTACCAA
CTATAGCACTATTTTTTGCCGTGCTGTTGTATACTATCCTTTTTCCCTTTTGCTGTACTATGCAGCTTTTGTGTATGTAG
TGCTGCCTTTTCTTGCATTTATTTTTGTCTGTCTGTTCACTGCTTCCAATTTTTATAACATCCTAAATAACTGTATGGCA
AGCTAACAATTGCTTACGGTATTGGCAGATGGTAACCACGCTAATCAGTAAGCTTGAGCCTGGTCTTGGCAACCCAACTA
TTCGTCTTCGTGTATCAAGGTTCTGGGAATTCCGCGACCAAAATGATGAAAATATTCTGTATCATCTTGGCCTGGTTCTG
GTTGATGGCACGGTTAGTTCTTTAGAATCCTTGCTTTGTAATCTGTCATCACATTTCGCTTTCTTACTCAGTACCATTTT
CTAAACAGGGGGCCAGCATTGCAGCTCAGATTATGCCTCCATTGGATGAGCTCTTTGCCCCTGCAATCACTGAAGGCAAA
GTGTATGACCTCACGTTCTATCGTGTAAGGCAGTGTACCAGCCAGTATAGGCCAGTTGGCAATATGCAGTCGATTGCCCT
CACAAAGTGGTCTACACTGGAAGAGTGTACTGATGTGCCAGAGAATTTCCCTAACTATGTTTACTCTCTAACGCCATATG
ACCAGCTAAGGGGACGAGTGAACAGGAAGGACTCTTTCACAGGTACTGTGATTCAGTCATATCCTCATAGATTACCATTC
TTTTTATTGCATTCTTAATGTGTGTTTTATTATGATCTCTTAAATAATAGATGCCATTGGAATCATTACTGAGATAACAT
CAGTGACACCTATCCAAACGCGCACCAAGGATGGTGAAAGTCTGAAGAGGAGCATCTACATTCGCGATGCCGAGTTAGCC
CTTCTTCTCTGTTTTTTAATATGCAAAAAGATATTTACTTCAGTTCTCTAACATTTCTATTAACAGTGTATCAGCAACAC
CAACTAACTACCACCAAATATTACTCCCCCTTTCAATATACATGCTTTCCACATTTAttttttttGCTAACATCACCCAA
CAACCGCTCACGATGCCATAAACTCTTTATGTAATGATACTATGTCTGCTGCATAGCAATGTGACAATAAATGTTGCGCT
ATGGGGAGATCGAGCCACAACATTCCCTGCAGATGAGGTGATTGAAGCTGGCaaaaaaaaTCCACAGATAGTGATCTTTG
TTGGCACGCTTGTGAGGGGCTTTGGTAGTAAGTCCATTAAACACCATACATGTGTTCTATAATGGCTCTTGGAAAATGTT
CTAGGGTGCTTACATATGCTCTGGATGCAGGGAATGTTTCTTTGTCAGGTAACTCTGCCTGCAAATGGTACATAAACCTT
GACAAACCATAGGTGACTGCCTTGAAAAACAGGTTTGTTACATATACTGTCTTAGCAAATCATATCCTCTGATCTTTCTT
TTCTATTTCCAATTGAGACATGAACTTTTTTGTTCTATGCAGCATCCAAGGAAACTATGAGCCAATAAAATATACTGATC
TACCCGCCCCATCTCAGGCTGCAAACAATGCAGAACAGAAGACGGTCATTGAGATTAAAGACCTACACCCTTTTAAGTTC
AAGGTAAATCCTCGGTACTATAAATGCTCATTCTAACATTTCAATTTATGTTATACACAGTGCTAATTAGGATCCTATTT
TTATGAACAGAAGCATCAGTTCTTAGTTACTGTCGTCATAAAAAAGGTTAACGTGGATAGCTCCTGGTGGTACACTGCTT
GTGACACATGCAACAAAACAGCAAAACGTTTTGGAAATGGATACAGGTGTGCAGATCCAACATGCCCACCAGTTGTTTCG
GCTTCGCCTAGGTCAGTTGACATAAACTCCACTGTTCAAGCTAATGAATACATGTAGCTATACTAAAATTACCATTATAA
TGCATTTTCCAGATTCAAGCTCAATGTGATAGCAGGCGATGACACAGCTGATTCTTCATTCATTATCTTTGGGCGTTTGG
CACAACGCCTCATTGGTCGTTCAGTTGAGACACTGTTGCAGCAGAATCCAAGTAACACTGGTTGCATACCAAAGGAGATC
ACTGACCTACTTGAGAAAGAATTTACCTGGAATGTCAGCATCACTGAGAACACTGCTTCTACTGGTACTGTTGCATTCCA
GGTGAATAGGATTCTTGGAGGTGCTAACAATCACACCCTTGCCCTGTTACAATCCCCATCTGCATCTCAAGCATCTTCTC
TCCCAGCTTCCATGGCTCTATCACCAACTCCATCAGTTGGGCTTAGTGATGCACAGACTGGACCAGCTAGCCCATCCACT
GCTATATCAAAACACAAGGACCTGGAAATAGAGTCTGCTTCAAAGACCACTACAGAGGTTCAGGATGAAGAGGAAATAGA
AGATGAGGTTAGGCTTTTCCATAAATTCCTTTTAAACACACATATTCGAATTTCTAAAAACTGAGGTTTTTTACTATGGA
GTAGGATGTCGATCACCTCAGCCTCACACAGAAAGCTCCTTCTTCTAGCACTAAACAAAGCACTTCTAAGAGCTACAAAA
AAAGGTAAATGCTTTTTTCCCAAGTATTAATATTCCGCAGTACACAAATGCTAACTGTTCTTATTACAACCTACCCACAA
AAAGGCCTAGGCCATCTCCTGGCACAGGTGCTGCGAAGAAGCTATTCAAAGACAATCCTGGCAACGATGCTGGTGGCAGG
TATTATGAGTTTTGATGTTTTTGTTATATACTGATCAGGAGCTATAGGTTTACAGTCTATGTCTTTTATGCAACTTCGCT
TATCCTCTTTACATCGTTGCAGTGCCATCAACCAGGCCTGATATGTTATGGACCAAACAAGCTTACTTTTGGATGCCACA
GTTGCTGCCTACACCAGACGGCTCTTCAGTGAGAGGAGAAGAAAATCAGCCGTTCTGTAGTGCCTTTGCAAACTGTCCTA
TTATTATACTGGTGTCCTGTGTTTGACACCGTTTCCACTAGACTTATTCTTTTGCAAAAAGACTTAATGTGAACTGGCAC
TGATCATGTAACTAGGATTCTGCATTATCATAGTTATACTATGATAATCCTGAATACTGGTTGTTATTTCACGGCGATTA
ATTTACCTCCGAATTATCAGTCGCATTCATACATCCAGTTTAATCACCGTCCCTCAAGGTAGAACGCATATACGTTATCT
GTTTTGCTTACCAGGCGTCACGAATCCTaaaaaaaaaCTGAACGTTACTACTACCTCTTCAGCAGCTTCTGTATTTA
>DHX_comp_MH63_B_R11992_Map3
AGAGATTTGTTTGTCTCCTCCGCTTTTGCTTTGCTCTGCTCTGCTGTTTCCCTCTCCTGCTGACTTCTTCAGCCATGCCG
ACAGCTTGGTGGGTTGCTACCTCCATAGCTAGCAGATGTCTTCCTCATGCGATTTGGTTGGTTGGTTTGACGCTACACGG
TTGGTGTGCAGGTCTGCGTGTGGGATTTCCGCCAGCATTGCTGCGTAGGATTTGGTGTTCTCGCACTGGTTAGTTGCTTC
CTTGATGTGCTGTGTCCTGGATGGTCGATTCTTCATCCTTTCGTTTTGCTTGCTGTGGGCAGGGGCAGGGGAGGCGGTCG
CATTGCTCTACCGCCTGTTGGTCGCTGGCAGTTCACGGTCGAGGGCAAGTTGATCTCCTTCCATCAGAGTGTGCCTGCAC
CGGCTCGAAGAGGTTGCTGCTCTTTTCTTCGCTGATTTTCCCCCCGCTTTTCCTTTCTATTTGTTCTTATGTTTGCCCTT
GCCTTTTCGTCTGGGTTCTTTTCTCGGTGGCCTCTGTTGTGTCTGCCATGCTGCTATGTTGTGTGCGTGAGAAAATAATG
CCGGTTGGTGCCTCACAGATTACTGTGCATGGGCCCGTACAGGCCCGCGTACCAGTACTGGCTGCCTCCCTCTTCTTATA
TAACCCAAACTTCTCTGGGCACTTGCCTCTTGCGTAGAGGTTGCTCTTGCTGGTTTTTGACCAACCTTCCAGATCTTCCT
TTCTACCACTCACCTAGGCCCCATCTAGCAGCGCCATGGTTAATGTGGGGGTCTCATTTGTCTCTCTGTTGAATGCCGTT
GCTTGGCATTGTCAGCTCCCGCTGGTGTCCTATCTTTGGGAAATAGATGGGAATGGCATGCTGCTAGCAGGTGTTGAGCT
TGCGCTCCCATCGGAAGACATGGCCGGCCAGATTGTTAGCAAGTTCTTTTGGGTCTGCGCGTCTACTCAAACAAGTGACT
CGCATGAAATGGTCGCGCATCAGGCTGTTAGGTTCTTGCAGGCTAGGTACGGCTTTATTGTCCACGATTACAATCTTCAG
ATGTTACTTTCCTACCGGAGAATAGCAGCGTCTGCAGTAGATGCAGCTGTTACAGCCTCAGCGTGCCTTGCTAGGTTCCA
GTCACGATATGCTCCGACAGATCTATCGTGTGCTGGTGTTGTCCAGCGATGTAACACTATGGTTCAATTTTCTTCATGAG
GACCACATGTTTAGCAACATGCACAACCTTTAGGGGTATTTTGTTTCCTTTAGAGGGTGTCAGTGTTTTTCGCTACTGAG
TTTGTCTGCAATGAGAGTGTGCCTTTATGATGTTATTACATAATGTTTTGTATTGTCTGCTTTCGATCTTATGTTCTTCT
TTTGTGCATTGCTTTCGGTTAGTTCGGTGCTCTCTTTCTTACGACTGATCTGACGACGAAAAAACAGCTCCCCTTTTATC
CGCTGTGTTGTTGCCTCTGAGCTATGACGAGTAATCCCTCTCCGCGAGTTCAACGGGCCCGTGAGAGCCGTTTGCGACGC
CGTGCTTCTATTGGCCAGGGTTTGTGCTTCTTAACTTGATTTAGAGGCGCTTCTTGGGTTAGATCGATAAGTTTGATCGA
CCAGATAGCTGGGGTTTATAGCATTTTTGCAGGCTCCTCTGTTCGGCGGCGTAAATCCTGTGGTCTCTAGGGGACCAAAT
GGTTCGCCAAATGCTGGAATAGATGTGGAGCAGTCGGTTCCTGAACAAGCTCTGGCTTCTGATGTTCATGTGCGGTCTCA
GGTTGCCTTTGTTGCTGGCACAGGTCCTTTGACCCAGAATTCCATAACCACCGCTAGCAGTAAGTTGAGCGATAGTTGTC
CCATGGGCTCCATAACTCCTGACAATGTCGATTATGCTTAGCTCCTTTGTTCTCCTCATTGCGATTAGGAAAGAGAACCC
TACTAGATGTGCCGCGCCACACTGCTGCAGCAAACAGGGAAAAACGACGCCTCAAGAGGTCTGGTTCTCAGCCAGACCAC
CTGGTAAGAAAAATCCTAGAAGGTATGGTTAAATATACCTTTTGTTTCCCCTGTGCTCGCTTAGTGTGGCAGTTATGTCT
GCTAACCATTTTTGCTTTCACCGATGCTTGCTTCCTGGGATTTCGAATGCATAGGTCCCGTTCCTACAGTAGATGACATC
TTGCCTTTACCTAAGGATTACATTGCGTCCTTAAAAGGTTTGCTCGGTGTCTGCTGTCTTACATAGCTTCCTTTCTGTCA
ATCAATGCAGTTGTTAATGCTTACAAACAATGCAGCTTTGTGCCCAGAGCGATCATACTATGGTGGCCCTTCGCATGAGT
GTCCTTATTGTGGTGCCGTTTTTTGGTACCAGGAGAGGGTAAAGAGAGATAGTGCTGTTTCTCAGAGAAGGATTGTCTAT
AATCTCTGCTGTAGGGGTGGTAAGATCAGCCTGCCTGAACTAAAATACCCACCGGATATGTTAGCGAAGCTTCTGAAATT
TGATGGTGATGCACGATCAAAGCGTTTCTTACGCCAAATTCGATCTTACAACTCGCTTTTTGCATTCACTTCATTAGGGG
CTGATGTAGAAAAGTCAATTAACAATGGAACCGCACCATATGTCTTTAAAATTAACGGCGTTGTGCACCATCGTATTGGC
AGCCTCTTGCCTCAGCGTGGTGCGAAGCCCAAGTTTGCTCAGCTATACATATATGACACCGAGAATGAAACCGCTAACCG
AATTAACATTTTCGATAGAGAAAACTCAAACGATGAGCCTGACCCATCAATTGTTACAGGACTTGGCGCTATGCTCGACC
AACACAATGATCTGGTCAAATCGTTTCGCTATGCTAGAGATCGTTTAAACGAGCATGGTAATGAGCAGATTGCACTTAGA
CTGCTTGGGTGCAATGCTAAAGATGAAGTCCAATATAACCTGCCAACGAGTGGTGAGATCGCAGGAATAATAGTGGGCGA
CAGCTCAAACGATGCGTACACGTATGATGTGGTTGTCCAGTCTTCGGATAATAGGCTGAGACAAGTCTCTGCTTTGCATC
CTTCCTACATGGCTTTGCAATATCCTTTGCTTTTCCCCTACGGTGAACGAGGGTTCCACCTCGGTATAAAGTACACTGAT
TTCCCGAGTATTGCTGGAACATCACGGCGATACGTGACAATGCTTGAATACTATCGATATCGCTTTCATTATAGGCTAAA
CAAACCGAATCCATATACATGTTGTGGCCGTCTTAGTGACTCCATATGTGTGGATGCATACTCAACTGTTGAGGGATCGA
GGCTGAAATTTATACATGACCACCAACCTGAGTTACGTTCAGAGTGTGTTCAAGGGATTGCCGATGCCATTGACCATGGC
CTCGAATCTGGTGATTCTGTTGGCAAAAAGTACGTCTTGCCATCAAGTTTCACTGGAGGTCGTCGCTACATGGTCCAGAA
TTACCAGGACGCAATGGCTGTTTGCCGCGTGTTCGGTTCGCCCGACCTATTCGTGACCTTCACGTGCAACTCCAAATGGC
AAGAGATATACGATGCCCTTGTGTTTGAACCAGGCCAGGTGCCGAGCGATCGGTCTGACATGATTGTACGAGTCTTTAGC
ATGAAGGTCGATGAATTCATATCCGATATTAAGGAGGGAAGGACCTTCGGTCCTGTGCTGGCAGGTAGACGTCATCTAGA
CATGTTTTTTCCTATATCATTTTGTCATGTTAGTACTGTTCCTGCTGATATCCATGCTTCCATGTAGTGTTGTATACCGT
GGAATTCCAAAAGCGTGGTCTCCCGCACATACACTGTATTGTGTGGCGTGCAGCAGCTGACGCCGAATTTAGTGCTACCG
CTGTGGACAGTTTAATTTGTGCTGAAATTCCTGATGTGTTTAGTGATCCTTTGGGCTATGCCTTAGTCGATGAGTTTATG
ATCCATGGCCCTTGTGGTGACAAGAATAAATCATGTGTCTGTATGAAAAATGGGCATTGCTCCAAGCATTTCCCTAAAGG
CTTCCAAGAAGAGACGACCATGGATGAGTTTGGCTTTACTGTATATAGGCGTCGAAATGATGGACGATATGTGGTTAAGA
ATGGAATTAAACTTGACAATCGATGGGTCGTTCCATACAACATGAAATTACTGAAAAAATACCAAGCGCACATTAACGTT
GAATCATGCAACAAATCCAACATGATAAAATACCTTTTCAAGTACATAACAAAGGGTGGTGATAGAACCAAACTATACTT
TGAAACAACTGGCAACACACCAAACAAGACTGTTGATGGTACTGTTTTGCCACCAAATGAGATTGATGAGTACATCAATG
CTAGGTTCCTCTCAACCTGTGAAGCCTTTTGGCGTGCTTTCGAGTTTGACATACACTATAGAGTTCCTGCTGTGGAACGG
TTGCCTATTCATCTTCCAAATATGAATTTTGTTCAGTACAAAAAAGGAACCGACCTAAAAAAATTGCTTGACAGTCCTGC
TGCaaaaaaaaCAATGCTAACAGAGTGGTTCGAGTGTAATAAAAAGCATCCAAATGCACGAACACTGACCTATTGTGATT
TCCCAAAACAATGGACCTGGGACAATAGCGCCCGCTGTTGGCGCCCAAGGACACCAGTCGAAAAAATTGGTAGAATTTAT
TATGTCAGCCCAGCCGCTGGAGAGCTATACTACCTGCGCATGCTGTTGATGACAGTTAAAGGCGCAAAAAGCTATGCTGA
TGTTCGGACCTTTGAAGGGACTGTTTACCCAACTTTTAGGCAGGCATGTGAGTCTAGAGGCCTTCTTGAGAATGATAACG
ATTGGCATTTGTTGTTTGATGAGGCGATAGTTTCTGCGTCGTCCCTGCAGTTAAGGCAACTATTTGTGACTGTTGTAATG
TTCTGCTCTGTTGGAAACGTCCGATCATTGTTTGATAAGTATTGGTTATACTTTACTGATGACATTCAGCATCGCCTTAG
AACAGCGCTCTCAAACCCTGCTTACGTTGTTCCACATGATAGGTTGCTGTCTCTTTTGATTAAAGAATTACACTCTGCAT
TTGCAAACAGCGGTGGTAACATAGATGACTATGACCTCCCGCGATCAACGATACATTCAGATGATGAATTTGGAAATAGA
ATGGTCAACGAAGAATTGGCTCTTGATACTGCTGCCTTGGCTGCTCATGCCAGCCTGATGATACCACGACTAAACTCTGA
ACAACAAAAATTTTTTGACACAATAGTTAGCCGTGTTAGTGAGTCGAGGCCTGGATTTTTCTTCGTGTATGGCCATGGTG
GCACTGGCAAAACGTTTTTGTGGAACGTGCTCATTTCTAAGATAAGGTCTGAGGGAAATATTGTTCTTGCAGTTGCTTCC
TCAGGAGTCGCTTCGCTTCTTCTCCCTAGAGGGCGCACTGCCCATTCTAGGTTCAAAATACCGATTGATATAGACGAAAA
TAGCATATGCAGTATAAAAAGAGGAACAATGCTTGCAGAACTTATTCAGAAAACGTCCCTTATTATATGGGATGAAGCTC
CCATGACACATAGACGATGCTTTGAGGCCTTAGACCGAACGTTGCGAGATTTGCTTTCAGAACATAACCCTTCAAATAGT
GTGCTGCCATTTGGTGGGAAAGTTGTTGTCCTAGGTGGTGATTTCAGGCAGATATTACCGGTTATTAAAAAGGGGACACG
CAATTCTATAGTTGACGCATCTATAACAAATTCACCGCTTTGGCAACATGTTGTCCTTCTTAAACTCACTGTTAACATGA
GGCTCTTCCAGTCCGGTCTTTCTGAGGGACGCCGTCATGATCTTGAACAATTTGCTCGATGGGTCTTAGCGCTTGGGGAT
GGTATGCTACCGGTATCAAAAAGGATCGATGAGTCTGAGGCGACCTGGATTGATATCCCTGATGATCTACTAATTAGAGC
TTCGGATGACAAAATATATTCAATAGTAAATGAGGTTTTCCCATGTTTTGTGCATAGATACACAGATTCTTCTTACCTAG
CATCGCGTGCTATTGTCTGCCCAAATAACTCAACAGTTGACGAGATAAATGACTACATGGTTGCTATGATACCTGGTGAA
ATGAAAGAGTACCTTAGTTGTGACACTATTTCAAAAACATCCGAACACATACCTGACTTCGACATTTTGTACCCAACTGA
ATTTTTAAACTCCATCAATGCCAACAACTTCCCGACGCATAGGCTTGCACTGAAAAAAGGCGCAACAGTAATGTTGCTGC
GGAATCTAAATCAATCCCTTGGCTTGTGCAATGGAACTAGATTGTTGGTCCTTTCTCTCGGGCATCGTCTCTTAGAATGT
GTGATCTTGACTGGATCAAACGTTGGCGAAAGAGCATTCATACCAAGAATTGTGCTCAGCACTACGAGTTCTAAGTGGCC
TTTTGTACTTCAAAGAAGGCAATTCCCTGTACGTGTGTGCTATGCCATGACAATTAACAAAAGCCAAGGACAGACACTTT
CAAGGGTTGGGGTCTACCTTAAAAAAGCAGTTTTCACACATGGCCAATTGTATGTTGCTGTATCTAGATCGACCTCTAGA
GATGGCCTTAGGATCCTTATTGAGGACGACGATGGCGCGTGTAGTTCTAAGACTAGAAACGTGGTATACCATGAGGTGCT
GGAGGCAGTCAGATTAATGGTATATTCTCGATTGTTGATTTCCACGTGACACGAACCATGTTTATCCAGAGTGCTGGGAT
ATATTTTAAGGTGCTAATTTCATTTTAAAATGTAGGATTCTGGTACCTAGAACCAAGTGACAACGTCCATGTTTGCTGCT
GCTCTGTTGTTCTTGGTGGCTATTTTATCAGCTCTGTTATCGTGTTCTTGTGCAAAAATGTTTCTCTATGTTCTCAGGAT
CTTTTGCTGTAAGCTTTGTTCTCTGTTTACATGCAGCTCCTACTTCTTAGGAGGGCCTTCACACTAATGAGAAACTTTTA
CCTTGCTTTCAGATGGCCTACAGCATGCTCTCTAAGCTTGAGTTAGGTGCTGACAACCCACGCATCTGTGTTCGTGTTTC
AAGGCTATGGGAGTTCGCTAATCCAAATGATGAGACACAATTGCTCCACCTTGGTTTGGTTTTGATTGATCAGGAGGTCA
GTTCTTCAGAGCACTTAGCACCCAGCTTTCTGTAGAAACAGATTGCTTTACTAATGTGCTTTTGAAACAGGGCACTAGCA
TTGCAGCACAGATATACCCTCCCTGTGATCTGCAGTTCAGAGAAATCATCACTGAAGGCAAAGTGTACTATCTTGAGTAC
TACCGTGTGAGGGAATGGAGCAGGCGATACAGGCCAGTCAACAACAGCCTGTCAATTTGTTTTACAAGGTGGACTAAAGT
TGAACAGGTTGCAGATCCGGCAGCTGATTTCCCTTTGTACACTTACTCACTCACACCATATGGTGGACTCCGTCAGCGTG
TCGATAGGAAAGAAGAATTCACAGGTATTCTCATTGTGTTTTGGGTAATAAAAGCATGACGTACAATGATATAATGTCCT
TCAGATCACTGACAAGTTGCTTCCTCTTATTGTCAATACaaaaaaaaGATGTCATTGGCATTATTACTGAGGTAACATCT
GTTACGACAGTTCAGACGCGCATCCGAGATGGTGATAGCCTGAAGAGAAGCATTTACATACGTGATACTAAGTTAGCCTC
AAACCTTATCTATTATCTTCATTCATGTGAATTGCATTTCCCTAGATTTGTTGATCTGTTTATGTATTATGTCAGTTGAC
TAACCAGCTATCTCCAGCTGTACTGACTTTTTTTCTTCAACACTACACAAATCATACCCATAGAAACTATATGCTCTAAC
ATAATCACCGTGTCCAACAAACCACACATGCGAGATTTTTATGCACTTTTTTACTACATCCATTCCATAGCGATACAATC
TTAAATGTGGCGCTATGGGGAGAACGTGCTACAAGCTTTCCTGTCGATGAAGTGGTTGCTGCTGGTCAGAAAGAACCACA
GATAGCGATATTTGTGGGCACTCTTGTGAGGGGCTATGGTGAGTGGGCTCTCAATGTGTCCAAATGTGTTTTTAGACTAT
GACTCCAATTGTTTTACATATCGTGCACTAACACATTTCTTTCATAGGCGACATATCTCTATCAGGCAACTCAGCTTGCA
AATGGTACATTAATGTGAACACTCCTGAGGTCAACTCCTTCAAAGAAAGGTTTGTTCTAACTTTCATATAATTCGAGTAG
ATTTGGTCCACTCTTTTACAGATTCCCATCTAGGCTCATCTGTGCGTTTTTTACAGCATACAGGGAAAATATGAACCTAT
CAAAATGATTGAGCTCCCAGCTGTTGGAGCTGTTCGTACTGGCGCCGAACAAAAGTCAATTGCCCAGATCAAGGACCTCA
ACCCTTTTATGTTTAGGGTATGTTATATGTTCTGTGTATTTAACTTTGCTATCTTATAGATCCATGACAATAAGCTCCAG
CTAACATATAATCCTTTTTACACCTAGAAAAATGAATTCATGGTTACTGTCGTCATTAAGAAGATCGACACAGAATCATC
CTGGTGGTACCCTGCATGTGATAGCTGCAAAAGAACAGCAAAACCATATGGAAAGTCATACAGGTGTGGCAATACATCCT
GCCCTGCTGTGGTGTCAGCATCACCTAGGTGAGTACTGCATGTCATGAGAACTGGATACCTAAAACCAATTTAGAGTCTA
ACCATGTTTGGATCCCTGCAGGTTCAAACTCAGCCTCATTGCAGGAGACGACACAGGTGACACTAAGTTTGTGCTCTTTG
GGCGCACAGCACAACGCATTATCGGTCGACCAGTCGAGATGCTGATACAGAACAACCCTGCTGGCATTGAGTTCATACCA
AAGGAAATTACAGATCTTCTTGAGAAGGAGTTTACTTGGAATGTTGCCTTCACTGAAAACACCCTGTCTTCCAGCACTGT
TTCGTTCCAAGTGAATTTGATCGTTCGAGGTCCTGACAATCCCTGTTCTTCAGCCTTGCAATCCCCATCTGCATCTCAGG
CATCGTCTGCAGTGCCTTCTCAGGCTTTATCACCAGGGCTATCACATGGTCTCTCTATTGGGCAGTGTTCGGCAGCGGCT
GATCCATCTATTGGATTTGCTGATCCAACAGCTGGAATAGACAGCCCATTAGCCGCTTCAATCAAGCACAAGAAACCGGA
GACTGAGTATCAGTCAAAACCTCCAGCTGAGCTTCCTCAGGACGAAGCAGAGGTAATCGAGCAGGCATAGTCTGAATTTT
TGTCATAAAGCATTTCTATGTTAAAAGTTAACATTGCTAATATTGTCGTAATATATATAGGATGATGACAACCTTCCACT
AAGCCAGATAGTTGCTGACGATGCTACTAAACATAGCACGTCCAAGTCCTACAAGAAAAGGTACCAAGCTCCATAAACAT
GTTTATGTTACACATAAGGAGCAATAGTTTGTTCTATATGTTCTAACTGAATTTGCCAAACAGGGCTAGGCCATCTCCCG
GTATAGGAGCTGCTAAGAAGTTGTTCAAGGATAATGGTGATGGTGCTGCTGATGGCAGGTAAACTCAGCCTGTACAACCT
GTGCTAAAAGAAGTTCGTAGAATGTATGACTAAGCTATTTTGCACTTACATTTCAGCGGAGACAACAATGCCTGATGCAT
TGTGGGAATATGAAGCTTTTGCTTGATACAGTTGCAGGAGAGTACACCGTCAGGTTCAGTGGCCTTACATGCTGCCTCCA
GCTTCGCTACGGCTTCACTGGGCAATGTGTTATGTACCTATGCAAACTGTGCTATTGTGTTGCTCATTGTGTGTTTATGA
GCATAATACTTTTGTAACGGACCACGAAAACATCTACCCATGCGTTCTGTAGTTAGCTAGGATTCTATGTTATCATAGAT
GCACTGTGATAACCATGAATGCTGGCTGTTCATTGAACGTTCTATGCTGGACCTCCTAAGATTAATTAGACTGTTCTAAT
GTTATAATCCAGAGCAATCGAACTCGATGTTGATTCTATGGTTGCTTGGTTTTAGAATCCCTCCATACAGCTGTTTACTG
AAACAACAATGCGTTCCATGCTCACGGCACGGCGCGTACAACGTATCACATTGTGTCGTGGTACTGATTTGTACCACAAA
TACATCTATTTAACCTTCAACAGCCAGCGCTCCACGCAAAATGTGCAGCCCATGCCTGCACACTGACTCCCTTTTTAAAG
AGTGACATGCCAGCCTACACAGCTAGCTACTCCTATGAAGGGACAACACGACCTGCTAAAAACGCATCCCACACTCTACA
CTTATTTCATTTCAGCTCATCCTCTTCTTCCACCACAGCTCAGCACTCCTCGCCGAGTCTCACAGATTGAATCTGAAGAA
CTCCTGCTCGAGGAAGAACAACTCTTTTCCTACCATCGTTTCTACGGGTAAGGGTGCTCTTCTCTACCTCTGTTCCAGGG
TATCTCTCTATGCCTTGCTATGCTATGCAGTCTATACGAAATGCAGCCTTCTGTTTCGACGTGATTGCATTGCCTGATGC
TTCGGTAATAATACATCCGGTTCTATTTTCCTAGCCGCGCATGCTGCCTGCGCTTGGCGATAGGAACAAGAGCTATTTTT
AGAAAATAAAACATATAGCAAGAAAAAACCTAGCAAAACAATTAATCCGGTCTAATACTATTATGGATGTTCTTTATTAG
GGATGCAGTTTGATTGGAGCGCTGAGCTAGGCGTGGGGCAGCCACAACGCCCTTCTTCCTATGGAACCAATCGTCCATTA
CTAGCAACAAAATTCTCTAGGCGCAAGGAGATATCGCATATGCTAGCTGACATCATATACACAAGAGCTGTTGTTGTTAA
GGTGTCTGGAGCTGGAAATCCGACCACAACAAGAATATCAGCGATGATAAGCGCCGTCTGCAGGTGTCAAATTGATGATT
TCGCATTGCTCCCTTTCCGCCCAAAGATGTTCATTGCCATCTTCATGGATGCCGATCTGCAGGAAGAACTGTCTGAAAGA
GCTTTCAAAAAGGTATCGTTCACCTTCAAGGCAACTCGCCTCACATTTGAGCCTTTCAAGATGAATCTTGGTAGCACTGT
AAATCCACTGCGCCAGCGGGTTATACTTGCGCTAGAAGGCGTGCCACCAGAATCATGGAACAAAGAAGCTATATCAGAGC
TCATGGACAGTTGTTGTTTTGTAGAGGAGTTGTATGGAGAGCACCATATCCAAGAACTCTCAATTTTTAAGTTAGCTGCC
TGGACAACAGATTGTGACCTTATACCCAAGGTGATAAGCTGGAACATTGAGACTAAAGAAGGTCGTCGAGGATCAGCAAA
CATTAGTTGGATGCACAATGCAGCTCTGTCAGTTGTGCTGGTTCATATAGAGAAGCTGTTCGACTACACTGACGAAGACA
GCGGGAGTGATAGCGATGGAGAAGTTCTTAGGGAATATGAGCAGCAAAGGCCCCGTGTCCCTGTTGTCAAAACATTTAGC
TGGGTGCCCTTGAAGATTGATCTAAACAACGGACCAGTTGAAGGCGGTACACCAGCCATAGCTCCACGCCGTCTTCCTCT
TGAAGTTCGCAGGCGTTGTCGCCTACCTTAATTACATAAAACACTGCCCTCTGTTATGTATGCTTTAAAGCCTAACATTT
TCACCTGCCTCTCCATGCTCATGGATCATGCGAACAGCTGCTTTGTGTTTTCTCTACGTGTTCTGTCAGTTTTTGTTTTC
CTAACAATTGGCCTGCTGAGCAAGGCCTAAACTTCCAGTTCAGCTAAAATATGATTCGTATATTCATCTTAGCAATTTAC
TCCTTTTACATCACTGAATATGAGCTGATAGGGCGCCGCGAAGCGCGCCGCAAGTTCTAGT
>DHX_comp_MH63_B_R2261_Map3_reversed
AGTATTTAAGAAAGAAATGCAACTGACCTCAACTCTACATTGTTTGAAATGGTATCTCCTGCTGCAGGTACAAACCTTGT
CAAAAGTTCATCACAAGAATCTTGTCGCTTTGGTAGGGTATTGCCAAAACAAGAAGTGCCTTGCACTTGTTTATGATTTC
ATGCCTAGAGGAAATCTTCAACAGCTTTTAAGAGGAGGTTTTACCCTTTTCCTCTTTACATTTTTTTAAATTTCTATCTG
TAAAAGCATAACTGACTTAAGTAGTTAATAATACAGGTTGGAATTCCATGCTGTTATGATCACTGACTCCTAttttattt
ttttttACAGTATCCAGCTGTACATCTGACACAACAAACTGAATCATTCAACCTAAAATCAGTTCAAACAGAAAAGAAAT
TGGCTAATCCAAGGTTTAGATTGGGGAACAACTCATAGGCATCAACAGTTTTCACTAATTATTGGGAACAGTGTACTTTA
AAAATTCTCATTAGTAAAAATATAGTAAACATGTCTAGCTCATAACCCTTTAATTAGGAATAACAAGCTAAAGGTGATTC
GGCACTAGGGAGAAGAGAGAAACTCTGGGATAAAACTAGTTAGCGTTTGATGTCCATTGTCGGAGTGTCAACTTGAACCT
CATGTCATATGCAACCGGTTAATCACTGCTAATTCTTGAACCTGTATGGTCGTAAATATAAAGAATAAATAAACAAGATT
TTTCTATCGTAGCATGTAAGAGGACATATCTATTATATTATTaaaaaaaaTTTGAAAGGAAGTACCACAGTAGCTATGGA
GGCTAGAAATTCCCACATTAATCGGAGaaaaaaaaagaaaaaGAGAGTCCACGTAGGAATACAATTTAGAAATAACTGAA
ATTAGAAAATAAACATAATCAATATTGGAAAAAGAGTGCATATAAGAACCCAATACGAGattaattaaaattcgtaataa
aaaataaaataaattctgaaattagaaaaagaaaaaaGAAGTTCAAGTAGGAATACAATTTGAAATAAAAGAAGAAATAT
CGAAACAACAATTAATCCATCTAGAATACAACATGAGttaaattgaaattcggaataaaaaataaaataaattccaaaat
TAGAACAAGAGAGTTCAAGTAGAAATACAATTTTAAAATAACCGAAATTCGGAATTTAAAATAAGGAATATTGGAATAAT
AGTCCATATAAAATCCAATAGGAGattaattaaaatttagaataaaaactaaaataaattcagatattataaaaaggaaa
aaaagagagtttcagaagaaatacaatttaaaaataaataaaattcggaattaaaataagaaatATTGGAAAAAGAGAAC
CCAATACGATATTAATtaaaatttaaaataaaagaataatttctaaaattataaaaataaaaaaGAGAGTTCAAGTAGGT
ATACAATTTTGAAATAACTAAATTTCTAAATAAAAATGATTATTGGAAGACAGTACAGATAGAATACAATACGATGCTAA
CTAAATTCGGAATAAAAAATAGAATAAATTATGAAAATTAGAATAATAAAAATAAGAGTTCAAGTTTGAATAAAATTTAT
AAATAGCAGAAAATTTTATGAAAAATATTGAATTTTGAAAGAACAGTGTCAATCACTCCATCTAGAACACAATTGTAGCA
AATGGCAATAAAGAGGGAAGGAGCATCAAGCCCGTAAGAAATGTGATGGTGGTGGTTGATGGGACATCTAAAACTATAAA
CGAAACCCCAAAGATGGTTAGATTCGATTTTAGAATCCCTATAGTGATTAAGAGGAGGGATAACGGGAAGGCTATTGAGC
AGCATAGTCAGGGCAGTGGGCGTGAATTCTaaaaagtaaaaaaaTGAACCCCAACAATATTAttttttttttttAAATCC
CAATGACAATGAAAGGGGAGGCAGCGGGTGGGCCGTAGAGTGCATTGGTGGCGTTTGACGAGAGTTCTAAAAATTATAAA
AACGAAATAAATTTTAGAAACTAAAAAGTCCAATTTTAAAAGGTTTTAAGGAGGATGAATTGAATCCGTGTAGATCGGGC
AAGCAAATAAAATGGTTGACAAAGGAGTAAAGGTAGCAACAGGTTTGACTTTTAAAAATATAAAAGTAGAAACCCGAGGA
TGATAAGGTTCGATCTTTGATAGTCCTAAGACAACGAGATGGCTATTTAACAAATTTTAAGTAATCATGTGTAAAAATAG
ACATTTTTGCGGGTGCTAGAGGACCACCCACCTAGTTTTGATATTTCGACAAAATTATGCACGGCATGCATGTGAGTATA
GAATGTAAAGGTATGGTTAACACAATTATAGGTACCAACCAATACTATATATGGACAATGGACTAATAAAAAGGGCAAAT
GTAATCATTGCATTCATAAAGCTACATTTTCTCCAAGTTATAGTTATCAGAAATTATAAACATTATTCAAAGGTACTTAG
CTCAATGCCAGTGAGGAATAAAACAAGAACAAGAGTTACATACATATTCAAATGTACATTTGTAGATGATCAATTTTCCC
TCAGTAGATTGGTATTCTTGTTAATTGAAATTTATAAAATGTGCTCTATCAAGGAGAAGACAAGCTAACGCTGTTTTAAA
ATTCAGTGTCTGCTATAATTATATAGCATAAAAATATTGAATTGCAGTTTTAGTACACCAACTGTTCAATGATTCTTTTT
CAATATATACTTGTCCGTTCATAATTTCATTTTTTTCCAAATGAAATAAAGTGGTATTTGCACTACCATGCACATATCGA
ATGGATTTCTATAATGTCATTAATGTAGCACACTTTGATGCAGGATATGACAGTTTGAATTGGGAAGAGCGACTTCACAT
TGCACTTGATGCTGCACAAGGTCTATATTTTGAAATACACATGAACTTTCTTTTATAGTGCATATGTTTGTGTGTGTATT
GTGTTTAAACCATGAGCTTCAACAAACTGTAGGTCTGGAATACCTTCATGAATCATGCACCCCATCAATAGTTCACAGAG
ATGTGAAGACACCCAACATCCTTCTGGACAAGAATCTGGTGGCCAAGATATCTGATTTTGGGCTTTCACGGGCTTTTAAT
GCTGCTCACACGCATATATCTACTGTTGCTGCTGGCACTCTTGGTTACCTTGACCCTGAGTACCATGCCACTTTCCAGCT
TACTGTTAAGACAGACGTTTACAGTTTTGGAATCGTCCTCTTGGAGATTGTGACTGGTCAACCCCCGGTATTCATGGACC
CTCAAACCGTCCACCTGCCAAATTGGGTGCGACAAAAGATTGCTAATGGGAGCGTTCACGATGTTGTGGACAAGAAGCTG
TTGGATCAGTATGATGCCACGCACCTGCAGACTGTGATAGACCTCGCCATGAACTGTCTTGAAAACGCATCGATTGACAG
GCCAAGCATGACCGAGGTTGTTTCCGTGCTTAAGGTGTGCTTGCCGATTTCAAGCGAGAGACAATCGGCAACTTCAACCC
CTCGAAAGAAGAACGTCATGGATGCAGAGATTCCAAGACAGTTCCAGTTGATGATTTCTGGAGCTTCAACAACAAGCTAC
GAGGGCAGCTCCTTTCAGTCTGGATATACCGGTGGGGTATCAGAAATAAGCCACATTTCTGGGCGGTGAAAGGAAATTGC
TATTTGTTACATATTCTGGGAGATGGTTTGATCATTTGCTTGCTCCATGTCGTTGTGACTTGAGAGTGGATGTGTGTATA
TTGGATTTAAACATTTTCGTGAAGCCGTTTGGGGACTTGAGAGTGGATGTGTGTAGATTGGATTTAAACATTTTTGTGAA
GCTATTTGGGACACTACACTAGACCAATATAAGTCCAGGAGTGGCGCCTTCAGTAGCAAAGTACTCTGAAGAGTAACTTG
TATGTCTCGTTTTCTTTTTCAAATAAAAAGGGGAAACACTCTTGCGTTTCTATATAAATCCCCTATACTTCACAATAGAA
GACACAGTCAAATTAAGTTT
>DHX_comp_MH63_B_R540_Map5_reversed
TCGGAGAGATTAAAGGGGACCGCGAAATGGAGCCACCACAGCGCTCCGGGGCTTTTTTGGCTGGCGTGTTCGCTTCCGGT
GATATCCACGTCGCCCGGCGCTGGAGGTGGCGTTTTGCAAAAAAGTCCTCTATCTATATAATAATAGCTATTAGATCCCT
CATTGTATGGCCAAGACCAGCGCGATTCTAAATATAGGGCCGCGGTCTAAGAAAAAAGAAAGTCATGGGTTTTTTCGGAA
AAAGAAAACATCCCTATCCCTTCCCTTCGCTGAAATCGGCGCTAGAGGTGGCGTTTTGCAAAAAAATCCTCTATCTATAT
AATAATAACTGTTAGATCCCTCATTGTATGGTCAAGACCAGCGCGAAGGAGGTAAGATTCTAAATATAGGGCCGTGCTCT
GaaaaaaaaGAAAGCCATGGGTAGGTTTTTTCGCAAAAATAAAACATCCCTATCCCCTCCCTTCGCCGAAATCCTAGCCG
TCACTGTTCACCCTCCCTCGCTTCTCCTCGCCGCAATCGTCTTCCGCGGGTGGCATCGCTCACGCTGTCCCCCGCCCATC
TCCGCCTTTCTTCCTCCGCCCATCCCCGCCGCCGTCACCCAGCCACCTTTTCCCTCCTTTCTTCCTCCATGATTACAGTC
GACCAGGTGATTGGACGGTGCGGCGCCAAATCAATGGTGTGGGGGATCGATGTTCTGGTCTTGATTCCTTTTCTCTCTTA
TCTTCCCTCCTTTCTTGCTGATGGCATGCCAAATCGATGGTGTGGGGATCGATCGATGTTCTGGTCTCGATTTGCTGGTT
CCCCTTCTGTTCAAGCTCGAGTCTTTGCCATCGTGCGGCACCAAGCTCCGCCGTTCTGCGCCGCCAGCGCTGTTTGCCGA
TTACAGATATGATGATATTGGTTGGCTTCCCATATTCACTTTTGGTAAGTTAATCCACAGACAGTTCCTTCCTATGTTCT
TCGCTTGCAAAGAATGGGCTGCCTACGAAAAAACAAATTTGTGATTCCTATGTTTTCCCCTGGTTGTGTTTGCATTTATC
CGGAACAATGCTAATTCTGATTTGTGATGGTTAGATTTTGCTTTAGTTGTGTTTGTATATAGCCCGAACAAACAGATCCG
AGGTGTTTGTTTCCCCAGTGTTTTCCCTGCCGAGACAACGGCTCTGCCATAGTTGCACAGATGCAAGTTCATTGCCTCTT
TGGAATTTAGGTCAGGCTAAGCAGAATTAGGCCTGCTGGGAttttttttGTTAGCCGACAACACCTCAGCCATAACTGCA
CGGATGCAAACTGTTAGATTACATGACCCCTTTAGAATTCAGGCCAGGCTAACCAGAACTAGGCCAACATAGAAAATTTT
TCGTTGATATTTGGATTTTATTTAACACCCGCATGAGAATATGGAAAGTTCTCTACTTTTTTTAAGTTTGGGACTAGGTA
CCATGTCCTAGATATCGAATAAGAGATTACTCTGAAAAATTTTCTTCATAAACTGGTGTGAATGGGGGAGCATCAGTCAT
TGGATTATACCTGATAATTTAGATGTACGTTGTCTTCCTATGGCTTTTCATCTAATGTATATGATTTATTATTCAATGGA
AAGGTACTGTTATACATGCAGATAGGTTGCCCCTTTCTTTGGAGGGTGGTAGGTACAGTCCTATTATAAATAACAAATGT
GAATTCTTCTTTTATCTTATTCATGTAAAAAGGATTGGTTCCCTCCATGTATGGTGCTCATGTATGTCAGAGCTATATGC
CATGTTTCTTGCTATCTAGCAACCTCCTTTTGAAATTTAGGCTAACAGGAGAAAGTAGGGCTGTCAGTTTTTTTGTTTAA
CGGCTTTTCCAACATATTCAGATGCAAAGACATTTCAGTGCCTTTTAAGAGATTACCAACAGACTGAGATGACTATTTCA
AAGCAGGACATGCAACAGCGATGTTGTTCACGCATGGAACAGCTTTTAGTAGGGAAATTTGAGGGTGTCTACCCTTTATA
CCTGAACAACATTATTTTCACAGCGAGTAGGTGTAAAAAGGGATTTGTAATATATGGACTTATGTCTGCCATTTCCGGTG
TGTTGTCTGCACTAATCTGCATGTCGCATAAAACGCACGCACGCACCAGTTTCCAAGATTGCAATTTTGCAAGCAAATAG
AATCAGAAACCTGGTGCACGCGAATTCTTAGAATCCCCAGAGCGCGATTGAAGGACATGTATCTGAAATATTAAAGAGAA
CCACAAAATTTGCTAAATTGTTGCATACACGTAGCCCTTCACATTTCTATGAGACCATATTGGACGGTTAATGTCTGAGA
GAGTCTGGTTTAGAATAGGCATTGGATAAGGCTAGCTTCATAACGTGTTTTAAGAGGGCGATCAGGGCAAGGTTTAGGGC
ATGAATCAGAACATTTAAGAAACTACAGTACCGTACCTTACTTTTATCTGTAAAGTTGCTCTTTTTAATATTTAAATAAT
TGGCAGGTTGGAGACATCACCAGGTTTGTTGTGCTCTATATGGTCTGTGCTGTGCTCCCCTCTGTGCCTGGTTCGCTGTG
GGGATGTGCGTGGGTGCCTGTCTACCAACGGAGCTGACGCTCGATGGCCCACCTGGTAGTCACTTTGGTCCATGGTGCGC
CGGTGCTAGGTAGTTCCTTCCCTGCCTGACAGGCTTTCCTTTTGGTACACCGCCCACTTTTACTCAGGACAATGCACTGT
CTCTCTGTGTGAGACACGTCTATTCGTGGTTCTCCTACCAACGTGGTGCACCATGGTCCCCCGTCACACGGGTGCTTTCC
TGTATGCGTGTTCCGTGCGCTAGGAGCACGTTCACCTAACACCACTGAAAGTAGCTGAGAAATTATCCGCTGGTTAATAC
CACAAAAATCCTGATGCACATGCATCTATTCGTTGCAGTCAGCGACAGGTGGGGTCAATTTCGTGTGCTTCCCCACCTGC
CATACACTATGCCCATCCGGGAGGTTATAGCTGTATGATGCCATGTTTTTTTGTGAGCGCCGCGCGCTACGCCACCGCGT
GAGGCACCATCAAATCGACGTCCATACACACCGTACCGGCGTGCGCGCGAGCACCGATGCCCACGTCATGGTCTTAGCCT
TTCCTTCTCCTCTTCATACCCGGTTCGTTAGTTCTGCTCGAGGCTGTTGCTGGTTCGGTTCGCTGGTGTGCTTTGCTCCC
GTTTTGCCCCTTTTCGCTGTTGCGCACATGGCGAGCACCAGGTGATATGCTGCCCCATATGTCTTTCGTTCTCCCTGACT
GCTATTCTGAATGTGTATGCGTGTGCAGGGGACATTGTGGATACTGCGTCGACACTTAGGATTTGCCCCGCTCATCTAGG
TATATTGCCTAACTCAAGCTTTGTGCTTCCTTATTGTCCTGGATCTTGATTGTTGTTTTTGCCTTCCAGTGTACGACTTT
AGCTCCTCGACGCCCTGTTCATTTCGCTCGAAGGTCTTGGTGGGGTTCGCGCTGTAGGCCAGGACGCTCGGCCGAGGTGA
CTCTGCCCATTGGCTTCTTCGCTAGCCCATGTCTGCACGCGTTCCTCGATCCAACGAGGTATATATCCCTCCTCCTTCTA
CGGCTTTGATGTTCATTTGTTCTTCTGCGTTTCTTTCCATTGCGCTTGGCCTTTATTTCGTGATTTTATTGTGGTTGGTT
TGTTCTGTGCCTGCTCTATAGTTACTGATAGTATAATATATGTTATATATGGAAAAATGTGTCTCAGTGCCTTACCAGGC
ACTGCATATGGGCCCATACAACCATACTAGCTGCAGCTGCTTGCCTCTTTCTGATCTTTCCTTTTCTCACTTCAGTGCTT
TTGCATAGTACTGCCTGATAGTGCTAGAACTGCTGTGCGTCTCTACACGCCCTTTGAAATATTTCTCTGCGATTCGCAGT
GTTAGCTCTTTCTCCAAGATGGCGGCTGTGGGAGTTTCCTTTGTTTCTTTGTTGAATGCCGTCGCATGGCATTGTCGCCT
GCCATCCGTCTCATACCTCTGGGAGCTAGATGGGAACGATATCCTGCTAGCAGGTGTTGAGCTTGCTCTGCCATCCGATG
AGAGTCCCAGCAAAACCGTAAGCAAGTTCTTTTGGATCGCTGCATCTGATCAGCCTATTGTTTCCCATGAAATGGTTGCA
CATCAGGCTGTTAGATTTCTGCAGGCCAAGTATGGGTTCGCAGTCCACGACTACAACCTGCAGACTTTGCTTTCATACCG
TCAAATAGCTGCCTCTGCAGTCGATGCAGCTCTTACGGCCTCGACGCACCTTGCTAGGTTTCGGGCGCGCTATGGTCCCA
TGGATCTGTCATGTGAGTGTATTCTGCGACAGTGCATTGCTCTGTGGTCCAATTTTGTTAAGGAAGACCACTTCTTCTAT
AGCACATATAGGCCATAGAAGTAGCTACTGCACCAAACAATTGTGTTTTAGGATACGCGTTTCGTAAAACTATGTGTAAT
AGTACCTTTTCTTCAGCGTATCTGTTTCTAATGGATGAGTCGTTGTTTGGATTTGTATGTGCGTGCCCATTTATATATTA
AATGCTCCATGGTTTCTTACTGATGATTCTGCAGTTTTGGTATTCGGTTTGTGCCTGCCCCCCTTCCTGTCGAGCAACTT
ACCCAGTTTAGGATTTTCCCTATACACGATGTCGGGTAGCTCTTCCCAGCGTGTACAGCGGGCACGGGAAAGTCGAACGC
GCCGACGTGCTTCTATAGGCCAGGGTTCGTGCTTCTTTGCATTGCTTAAAATGCTACCTACGATTTTTTCGGTGGGCCTC
ACCCAAAAAATGGTTTTCCCTTTTTAGGATTCTTGCAGGCTCCTGTGTTCAGCAATGTTAGCCCTACAGCCCCTAGGCTC
ACCACTGTCCTCCCAGGTCTATCAGGTTCTATACCGAGTGTGCCGAAACCTGCTCTCAGCTTGCCTACTATCTCGGACGT
GGGTGTTGAGTCTCAGACCGGGTCGATTGGCAGCACGTCGTGTCCTGTGCATGACTCACAACCCGCTCCTAGCAGTAAGT
TTACAATAATCTGCGTTCTACACCATAGTTCTCTCCAATGATGCTTATGTTTAGCTTTCCATGCTGCCGTTGGGTCTAGG
AAAAAGAACACTCTTAGATGTGCCACGGCATGCCGCTGCAGCAAATAGAGAACGACGCCGTTTGAAGAGAGCAGGAGGTG
ACTCGGGTCATTTGGTGCAGAAAATTCTGGATGGTAAACCTGCTGCACAGCCAttttttctttcttcttttttcCCCTTG
GTACAAGTGTGTTGTTTGATAGCCGTCATGGCTTAATGAGGTCTCCTTGCTGTACTTTCAACTACATAGGTCCAGTGCCT
ACTCTTGATGATGTCCTGCCCTTGCCTAAGGACTATATTGCATCATTGAAAGGTCTGTTCAATGCTGATTAGTTCTTTTG
GTACTTTTAGCTCCATCTATCTCCTTGCTTCGCACCTAACAAATATGCAGCGTTGTGCCCTGAGCGATCCTACTATGGTG
GACCGTCGCATGAATGCCCTTATTGTGGTGCTGCCTTTTGGTACCAAGAAAGGGTCAAAAGAGATAGCGCTGTTACACAA
AGAAGGATAGTGTACAACTTATGTTGCAGGGCTGGTAAGATCAGCCTGCCTGAGCTAAGGTTTCCACCTGCTATGTTAGC
GAACCTTTTGCGATTTGATGGCGATAGACGGTCAAGGCGTTTCCTACGCCAAATTCGATCATACAACTCTCTTTTTGCGT
TTACTTCCTTAGGAGCTGATGTAGACAAGTCGATTAATAATGGAACTGCACCATGTGTTTTCAAAATCAATGGTATTGTT
CACCACCGGATTGGCAGCCTGCTACCACAGCAGGGTGCCCCGCCAAAGTTTGCTCAACTCTACATATACGATACTGAAAA
TGAGGTCAGCAATAGGATGCGTGTATTCGATAAAGAGAGCTCCACTGATGAACCTGACCCATTTATTGTTACAGAGTTAG
GTGCTATGCTTGATGAACACAACGACCTTGTCAAATCCTTCCGCTTTGCTAGGGAACGTTTAAAAGATCATGGCGATGAA
AAAATTGCGCTTAGGCTCCTTGGGTGCAACTCAAAAGATGAAGTGCAGTATAACCTACCAACAAGTGGTGAAATAGCGGG
GATAATTGTTGGCGATTATTCAAACGATAAATACACATACGATGTTGTTGTCCAGTCCTGTGATAGTAGGCTAAGACGAG
TATCAGCTTTGCATCCATCCTATATGGCGCTGCAATACCCTTTGCTTTTCCCCTATGGGGAACGAGGGTTCCACTTAGGT
ATAAAATATACTGATTTCCCGAGCATAACTGGAACATCACGACGCTATGTGACAATGCTTGAGTACTATCGGTACCGCCT
ACACTATAGACTAAATAAACCAAACCCATATACGTGTTGCGGTCGTCTTAGTGATTCTATATGTGTAGATATGTACTCGA
CTGTTGAGGGCTCGAGACTGAAGTTCATTGCTGACAATCAACCTGATTTGCGATCAGAATGTGTGCAGGGAATTGCGGAT
GCAATTGACCATGGTCTTGAATCTGGTGATTCTGTGGGCCAGAAATATGTATTGCCTTCCAGTTTTACTGGAGGCCGTCG
TTACATGGTCCAAAATTACCAAGATGCAATGGCTGTTTGTCGTGTATTTGGTTCCCCTGACCTTTTTGTTACTTTCACGT
GCAATTCAAAATGGCAAGAGATATACGATGCCCTCCTATTTGAACCAGGCCAGGTACCGAGCGATCGTTCCGACATGATT
GTGCGAGTATTTAACATGAAAGTTAATGAATTCATCACTGATATTAGGGAGGGAAAAACTTTTGGCCCAGTCCTTGCAGG
TAGGGGTCATGACTATGGTGTTTTGCAGCTAGATAGGTGTATTGTGGACTGTTTCTAACACTTAAAATCATTATGTAGTG
TTATACACAGTGGAGTTCCAAAAACGTGGCCTACCGCACATTCACTGCCTTGTGTGGCTTGCAGCAAGCACCACTGATTT
CAATGCTGCTACTGTCGATGGTTTCAGTTCTGCTGAGATTCCCGACGTATTTACTGACCCTTTAGGTTATGCTTTGGTTG
ATGAGTTTATGATACATGGTCCTTGCGGTGAGAAAAATAAATCATGTGTGTGTATGAAAAACAATCAGTGCTCTAAACAT
TTCCCTAAGTCTTTCCAGGACGAGACAATTATGGATGAGTTTGGCTTCACTGTATATATGCGCCGAAACAATGGACGATA
TGTTGTTAAAAATGGAATTAAACTTGACAATAGATGGGTTGTCCCATACAACATGAAACTTCTGAAAAAATACCAAGCCC
ACATTAATGTTGAATGGTGCAATAAATCGAACATGATAAAATATCTTTTCAAATATGTAACGAAGGGATCTGATAGAACT
AAAGTATATTTTGAAACTACTGGTAACACAGCAAACAAGCCAACCGACAGTAATGCAGCACCACGAAATGAGATAGACGA
ATACATCAATGCTAGATTTCTATCCACTTGTGAATCAATCTGGCGTACTCTAGAGTTTGATATCCATTATAGGGTTCCTG
CTGTTGAGCGTTTGGCTGTGCACCTTCCAAACATGAATTTTGTGCGATATCAGAAAGGAACTGACCTCAAAAAATTACTT
GAAAGCCCTGCTGCGaaaaaaaaCCATGTTGACAGAATGGTTTGAAGCTAATAAAAAACATTCTAAGGCACGACACCTCA
CATACTGTGATTTCCCGAAAGAATGGACCTGGGACAACAGCGCACGCTGCTGGCGTCCATTAACACCGGTTGAAAAAATC
GGTAGAATGTACTATATCAGCCCAGTTGCTGGAGAACTATACTACCTACGGATGTTGCTGATGATAGTAAAGGGTGTGAT
GTGCTTTGCCGATATAAGGACCTACGAGGGTGTTGTTTACCCAACTTTTAGACAAGCATGCGAGGCAAGAGGGCTTCTTG
AGAACGATAACGAGTGGCACTTGCTCTTTGATGAGGCTATTGTGTCTGCGTCCTCCTACCAACTAAGGCAGCTGTTTGTA
ACCGTGGTAATGTTTTGTTCTATTGGAAATGTGCGATCTCTTTTCGATAAATATTGGACATACTTTACAGATGATATACA
ACACCGCGTTAGAAAAATGTTGTCAAACCCTTCTTATGTTATCCCCCATGACAGGCTTCTATCTCTTTTGATTAAAGAAT
TAAAATCTGTTTTTGCAAATAGCGGCGGTAATATAGACGATTACGACCTGCCACAGTCAACAGCACGCACAGATGACGAT
TCTGGGAATAGGATGGTCAGTGAAGAGTTAGCTCTTGATAGTGTTGCTCTTGCTGCCCATGCTGATTCCATCATACCGAA
ACTAAACTCGGACCAAAAAAGGGTATTTGACACAATAATGTGCCGTGTTAATGAATCGAAACCTGGTTTTTTCTTCGTTT
ATGGTCATGGTGGAACTGGTAAAACATTTTTATGTAATGCACTGATTTCTAAAGTAAGGTCCGAGAAAAAAATTGTCCTC
GCAGTTGCTTCATCTGGGGTTGCTTCTCTCCTCTTGCCAAGAGGACGCACTGCCCATTCTAGGTTTAAAATCCCGATTGA
TATAAACGAAAATAGTTTATGCACTATCAAAAGAGGGACCATGCTTGCTGAACTTATTCAAAAAACATCACTAATCATAT
GGGATGAAGCTCCAATGACTCATAGGCGGTGCTTTGAGGCTCTAGATCGAACTTTACGAGACTTGCTTTCCGAACACGCT
CCTTCCAACGGTTTGGTGCCCTTTGGTGGAAAGGTTGTTGTCCTAGGTGGCGATTTTAGGCAGATATTACCAGTTGTAAG
GAAAGGCTCCCGTGCTTCTATAATCGATGCATCTATAACGAATTCTCCGCTTTGGAGTCATGCTGTTCTTCTAAAACTTA
CTGTCAATATGAGGCTCCTACAGTGTAATCTTGGTGAACAGCAGCAGCAGGAGCTAGAAAAGTTTGCTCAGTGGGTCTTG
GCGCTTGGTGATGGCAAGTTTCCTGTGTAAAAAAGGAACGATGAATCTGAAGCAACCTGGATTGACATCCCTGATGATTT
GTTGATAAAAACAACTGGTGATAAAATACATTCTATAGTAAACGAAGTATTCCCAGGTTTTGCATCTAAGTATACAGACC
CTTCTTACCTAGCATCGTGTGCTATTGTATGCCCGAATAACTCAACTGTTGACGACATAAATGACCGAATGGTTGATATG
GTACCTGGTGAGGTGAAGGAATACCTTAGTTGCGACACTATTTCGAAATCGTCTGAGCACATACCAGATTTTGATCTTCT
GTACCCAACCGAATTCTTAAATTCAATTAGCGCCAACAATTTCCCAGCACATAAACTTGCGCTAAAAAAGGGTGTCACAG
TGATGTTGCTACGAAACCTAAATCAATCAATGGGTTTATGCAATGGAACCAGGTTGTTAGCCCTTTCTCTTGGGCAACGA
CTCTTAGAATGTCAGATCTTGACTGGAACAAACATTGGAGATAGGGTGTTCATACCAAGAATAGCGCTTACAACTACGAG
CCCTAAATGGCCTTTCACTCTTCAGAGGAGGCAATTCCCTGTGCGTGTATGCTATGCAATGACAATCAACAAAAGCCAGG
GCCAAACCCTTAAAAGGGTTGGCGTATACCTTAAAAAAGCTGTCTTCACGCATGGACAGTTGTATGTTGCGGTGTCTAGA
TCGACTTCAAGAGACGGCCTTAGGATTCTTATTGAGGGTGATGATGAGGCATGTAGTTCCAAGACTAGAAATGTGGTGTA
CCATGAGGTGCTGCAAACAGTGGATCTGATGGTACATCATGTATTGCCCGATCTTATAGCTGTTACCCATGAATATCTTA
AGTTCCAACAATCTAACACGCTGCTACGATTCTGTTCCGTAGGATGCTGATACCTAGCTGAAACTCGAGACTCCGATGCT
TGCTGTTGTTTGATGTTCTGTCTGATTGTTTTCTTCATTTCTTCGTATCTTATTCACTGTGCCGCTAttgttttcatttt
gggtcacgttttttgtaagttttccttgctgttttgctttcggtttttTTAAAACTACAGCAAACTGGCTACTGACAAAT
TCTTTGTTAATTTCCTTGCAGATGGGACACACCCTGCTCTCTGATCTCTCCCTTGGTGACGACAATGAGCGCATTTGTGT
TCGGGTTTCGCGATTTTGGGCTTTCTGTGACCAAAAGGATGATGACAAGATTCTTCACTTTGGCTTGGTCCTGATTGATG
AGAAGGTCAGATCTGTGCAACGATTACCTTGATTTGTTTAGTTCACACAAGGTGTTTTCTGACTTTGTTATTGCCACAGG
GGACTAGCATTGCTGCTCAGATTTATCCCCCATGTGATGAGATATTCAGGCCAATCATCACTGAAGGCAAGGTGTACTAC
ATTAAGTACTTCCGTGTGAGGAAGTGTAACAGGCAGTACAAACCAGTCGACAACTGCATGTCCATCTATTTCACAAGGTG
GACTAAACTAGAGGAGCGTGTCGATCCACCAGCTGAGATTCCTTTGTATACTTACTCACTCTCACCATTTGGCGGTCTTC
GCTCACGTGTCGGCAAGAAAGACTCATTCACAGGTAGTCTCACTTTACTGTTGCTAATGCATGCATAGTACTTCATGTTA
TGTTAATTGGCAAATGGCTGATATTGTTCCCTTTATTTGTCAAAATCAAAAAGATATCATTGGAATTATTACTCAGCTGT
CGCCCGTGACTCCGCTTCAAGGCACCGTAAAGAGGAGTGTCTTCATCCGCAACACTGAGTTAGCCCCAACTCTTGCATAC
TAAAATAAAATAGATTCATCAGGACTAACTTAATCTTGATTTGTTTATATGGTTCCCTTTTATCTGAGCTAACCAATTAC
CAAAAGAGATACAACTTTCCCCTTATCTTCACAGAGATTCTTAATACAACCATCATACCTCTAACACAGCCAAAAGATAC
GCCAGATACATCTGGCCACCTGCATTTTGGTTTTCATGCATCTGTTACTGCATATTTCCTATAGCAATGCAATCTTGAAT
GTGGCGCTTTGGGGGGAACGTGCAACAAGCTTTCCTGTCGATGAGGTGTTTGTTGCTGGTCAGAAAGAACCACAGATAGT
AATCTTCGTTGGCACCCTTGTGAAGGGCTATGGTAATGAATATTCCAAATACTCAACCATGTTTCTACATCGTAGTTCCA
ATGGTTCCATGCTTAATAGAATATATGTTCTCTAGGCGATGTCTCTTTATCAGGTAACTCAGCCTGCAAGTGGTACATTA
ACGCAGACACACCTGAGGTCATCTCTCTGAGAAACAGGTCTGTACTAAGGTTTCTATACAAAGTGCATATCGTTTTCTTA
AATGTAGCTTGGCTTATATATACATACTAACACTGTCGTTATGTGTACAGCATCCAAGCAACCTATAGTCCTATAGAGTG
GACTGATCTACCTCCTGCAGCACCTGCTTATAGCAATGCTGAGCCCAAGACGATTATCCAAATTAAGGATCTGAATCCTT
TCGAATTCAAGGTACATTGTGTGATTTATACACTTTTGCTATCCAAATTCCCTAGAATGAGCTATAACCATTGTTTCATA
CCTCTTTTGTGCAGAAACATGAATTCTTGGTTACTGTTGTCATCAAGAAAATAGACATGGAGTACTCTTGGTGGTACACT
GCATGTGATATATGCAGGAGAACAGCAAGGCCATATGGAAACGCATACAAGTGCCAGAATGAGTCATGCCCTCCTCTTGT
GGGAGCATCACCTAGGTCAGTAACATTGCTTTCCGGAACCACACTTATGTCAAACCAAAGAAGATAAGCCAGTTCTAACA
TTACTCTATGTTTGCAGGTTCAAGCTTAGCGTTGTGGCAGGTGATGACACAGCTGACGCTAAGTTCGTGCTCTTTGGCCG
CCTAGCACAGCGTCTTATTGGTCGATCAGTGGAGATTCTGTTAGAGGGCAACGCTGCCGGCAAGGAGGCCATACCCAAGG
AGATCACAAATTTGCTTGAGGAAAATTTCACCTGGAAAGTTGCTATTACCGAGAATACCATGTCTTCAGGCAATGTCTCA
TTCCAAGTGAATATGATTGTCGGAAACGGCAACAGCCAGAATCCTGCCATCCCACAATCTCCATCTGCATCTCAGGCATC
CTCCATGGTACCTTCTCTAGCTCTATCACCAAGTGTAACACATGAACTCTCTGTTGGCCAGTCCACAGCAGCATTTGCTC
CATCCATTGGATTCAGTGATCCGCCTGCCACTCCATCGGCTGGATTAAACAGTCCGTTGGTTGTTGGAGCCAAGGACAAA
AATGATGATGTTGAATGCCAGTCCAAGACTCCAGTTCAGGTCCTTGACGAAGAAGATGAGGTTAGCCTGCTTAGCAAGCG
TACCCAACCTTTTATTCCTGAGTCTTTCTGTGCTAAAACTTTCCTCGCTAATGATTTAGCTGATCCTATAGGATGATGAC
AATTTGCCCCTTTCCCAAATGGGTGGTCATTCTGCTACTAAGAAAACCACATCCAAGTCCCACAACAAAAGGTTACAGCT
CTTCTCAGTCTTCCATGCTTTTAGTTAAAGTAGCCTAGCTTTGCTCTGTTTAGCTAACTATGGTTGCAAAACAGGGCAAG
GCCATCTCCTGGCACTGGCACAGCTAAGAAGTTGTTCAAAGAAAGTGGTGACGATACCGCTGATGGCAGGTACTACAGAT
TCAGAGTGATTAGCATTGGCATTTGTTTTCTTATATGCAAAATGACAACTGATTGTTGCTAGATTATATAATTGACAAAT
TTTCATCTGCAATTCAGCGGCGAGAACAAGGCCTGATGCAGCAAAGGAATGTGTACGCTTTTGTTTTGCACAGTTGTATC
AGACTCGGCATCGGTCTCATGCTCTGCTTGCATGGGTACCTTAACCAAGCTTCTTTAGAACCACTCTACAGTGTTTCGTT
GGTTAATATTGTGCCATGCATTTACAAACTGTGCTATTTTGTCGCTCGCTATAGACCTTTGAGCATGGTTGTAGCTAGAC
GCTTCCTTTTGTAAAGACTTAACGGCGACCCTACGCATTATGTGGCTAGGATTCTATGTTATCATGCATAGCACATGATA
AACACGAATGCTTGCTGCTGTACCCAGTATGATGTTACTTACGCAATAGTAGCTCTGTGTTTCGGGATACATATATATTC
CAGCTCAGTGTGTATTTCGACTGTTGCTTGCTTTTAGCCTATTTCTACCTTCGATTCACAACCTGCGAGTATTGATTCGG
TACGCATCGAGCAACTATTCACATACACTCTCACCGCATTCTATCCCAATCCAACAGCACACTGTGCAAGAATGCTCATG
AGAAGGCATGTATCTAACTCCCAACCACCAGCCGTCCAGTCTAGGTGTGCCGCCCCATGCCACCTTGCCAGCACGTTTGC
ATGCAAGAAAAGGCTACACACCTACCTATTCCCTTCGAATAGACAGCACAGGGTGCTAGCACGGTACATCCTACACTTTC
TCTTTATCCTCTTCCATGGTTAGCTTCTTTGCCTGCAGGACACACTGTTGCTGGGTAGAGCCCAAACATCGAACAAGAGC
TGCGCTCTGAAGAAGCCTTTCAAGGGGAGAAAACAACCGCCGCTTCGTTCAGGTATT
>DHX_comp_MH63_B_R6675_Map3
TGCTTCTCCTCCGCCGGACCTGATGGAGGAGGTGGAGGCCACTCTGCTGGAGGGCGGGATCAGCTGGCTGGCGGAGACCA
TCCTGGAGAACCTGGCGGAGACCGATAAGCTTGGCGCGTGGATTCGCCAGGTTGGGCTCGCCGATGACACGAAGAAGCTC
AGGTCAGAGATAGAGAGGGTGGAGGCGGTAGTGGCTGACGTGAAGGGGAGGGCGATCGAGAACAGGTCGCTGGCCCGATC
TCTCGGTCGCCTCAGGGAGCTGCTCTACGACGCCGACGACGCCGTCGACGAGCTCGACTACTTCAGGCTCCATCAGCAGG
TTCAAGGAGGTAGGTAAAAGCATGTAAGCAACAAGATGCATCCAAGGTGTAGGTGTTCTATATGCAGCATGTCATAAGCT
GATTTCCAGATTACCTTTTACGCTCCATAGGTTAACTTTTGGGTTCAGATGCATGTCAGGGCACACCTGGAAGCGTGGAT
GGGCATGGAGGAGGAGCAGAGCAAACAGAGAGACCGTTGGGAAACGCTGGTGAAGGTGAAGCCAGCGGCAGCGCTGGCAC
AAGACGGTCCGGGGTATGGCAGCACTTTGAGATTGTGGAAGAGAAAAACGGTAAGCCCGCGAAAGCCAAGTGTATCGACT
GTCACACGGTGGTCAAGTGCGGCTCCGACAATGGGACATCGGTTTTGCACAATCACCGCAACAGTGGCAAATGTAAAAGG
AAACGTGGAGGAGCAACTGATCAACCGCCAAACCTTCCAAGGTACTAATACTAACtttttttttAATATAAAAAGCAATC
CATTACGGAAACTCAATTAGTACTTCTCTAAAACGAAGATCATGTTCTTCTTGTAGTGCCAGCGAGGGTGTAGTAATAAA
TGGTAATTCTGCTGCAACTGGTAATTCCGTCGGGAGAAAAAGGATGAGAACCGAGGGGGCGTCAGCAGATCACGTGGCGG
CTAATTCGCACCCTTGGAACAAGACTGAAATTTCCAACAGGATCAAACAAATGACTCATCTGTTACAAGAGGCCATGAAT
GAGGTTCTGCAGCTACGTGGATTAGACTATTTTGCAAGTTCAAATATCCATCAGAGTACAACCTCAGATCAACTGCTAGG
AACATCAGGTCTTCTCCAAAGGAAAATGTATGGTAGAGTTGAAGAGAAGAATTCCATCATAAAGCTGATGACAGAAGCCG
AAGCTAATAGTATAACTGTTGTCCCTATTGTTGGGATTGGAGGTATTGGGAAGACAGGTCTCGCTCAATTTGTGTATAAT
CACCCAACTGTGGAAAGTTTGTTTCAGCAAAAGATCTGGGTTTGGGTCTCTAACAACTTTGACAAAGTGCGCATCACAGG
GGATATGCTCGATTTTGTCGGTCAAGAAAAGCATGAAAGATCATGCAGCTTTCCCAAGCTTCAGGAGATCTTAATGAACC
GTATGAAATCAAAGAGGTTTCTACTTATTTTAGATGATGTCTGGGACAGCATGAATAATTACCGACTGAACAAACTATTG
GCTCCTTTTAAGGCTAACAATGCAAAAGGCAATGTGATTCTTGTGACAACTAGAATATGGTCTGTTGCAAAAAGGATTGG
CACAGTTGAACCAATTAAGTTTGGTGCTTTGGATAAAGAGGACTCCTGGTTGTTGTTTAAATCATGTGCATTTGGTGATC
AGAACCACGAACCGACTGGAGTTCTAAGCACCATAGGGCAGAAATTAATAGATAAGTTAGAGGGCAACCCATTAGCAGTA
GAAACTGCAGGGGAACTATTAAGTGAACATCACACCGTTGATCATTGGAATAACATTCTCAAGAACGAAGACTGGAAATC
CCTGCAACTCAGTGGAGGCATCATGCCGAGTTTGAAGCGTAGCTATGATCAGCTTGCCTACCGTTTACAGCAATGTTTCC
TGTATTGCTCTATATTCCCTAGAAGTTATCAGTTTTGTGGTCAGGATTTGGTTCGTATTTGGATTTCCCTAGGCTTTGTG
AGGTGTAGGCATTCCAACAAAAGACTAGAGGAGATAGGAGAAGGCTATCTTACACTTTTGGTAAACTCAGGTTTGTTTCA
GCAAGTACAAAGAGAAGAGTCCTCTCCAGAGAGTCAACCGTGCTATGTTATGTGTGGTCTCATGCATGATTTTGCTAGAT
TGATTTCTAGAACTGACTGTGCAACTATAGATGGTAAACAGTGCACTGAAATATTGCCAACCATACGCCATCTGTCAATA
CTTACTGATTCTGCATTCTGTAAAGATCAAGATGGGAACATAGTCCGTAACAAGAGGTTTGAAGAGAGATTGCAAACCTT
AGCTACTTATTCCAATAAACTGAGGACATTGGTGTTAATTGGGCAGTATGACTGCTTCTTTTTCCAGTCCTTGGTACGTG
TATTTCAGAAGGCACAGAATTTACGAGTGATGCATATTGATGCAGAATATGCTGGTTTTAATTCTTTTTTGTGTGAAAAG
GTAAACCATACCCATCTTCGCTACATAAAACTCAGGGCTGTTGAGGAGGATGGGGCTTTGCCTCAAGTTTTGAGCAGGTT
TTACCATCTTCAAGTATTAGATATGGGTTCAGACGCTAATCCTACTATATTTAATGGTATTCACAATCTTGTCAGCCTGA
GACATCTTGTTGCACAAAAGGGAGTGTGCTCGTACATCACCAGCATTGGCAAAATGACCTCTCTTCAGGAACTACATGAC
TTCAGAGTACAAAAGTCTAGCGGCTTCGAGATATCACAACTTCTGTCCATGAATGAGCTTGTAAACCTTGTTGTATCTCG
ACTTAAAAGAGTTAGAAGTCAGCAGGAGGCCTGTGGGGCAAGCCTGAAAGATAAACAACACCTAGAAAGGCTAGATTTGT
CCTGGAGGGATGCAAATGATGGATATTACAGCGACATGAGCAATGAAAATGAACATGACAGTGACATGGGCTCTGAAAGT
GAAAGCGACAGTGACTCGAGCTCTGAAAATGAAAATGACAGTGACATGATGTTTGAAGCTTCAATGGACATAGAAACAGA
AGGGGAGAGACTGCCAATGATTGATATTGATGGTTCCCAACGTTTAGAACATTTTCGAGACATGGCAAGTGAGGTGCTCG
AAGGTCTTGAACCACATCACGGCCTCAAGTATCTACGGATATCTGGGTATAATGGATCTACCTCCCCAACTTGGCTTCCT
TCTTCACTTACCTGTCTGCAAACACTTCATCTAGAAAAATGTGGAAAATGGCAAATACTTCCTTTAGAAAGGCTAGGGTT
ACTTGTAAAGCTCGTGTTGATCAAAATGAGGAATGCAACAGAACTCTCAATCCCTTCACTGGAGGAGCTTGTGTTAATTG
CATTGCCAAGCTTGAACACATGCTCCTGCACTTCCATCAGGAACTTGAACTCCAGTTTAAAGGTTCTGAAAATTAAGAAT
TGCCCTGTACTGAAGGTATTTCCCTTGTTTGAGATTTGCCAGAAATTTGAAATCGAGCGGACGTCGTCATGGTTGCCCCA
TCTTAGCAAGCTTACCATCTATAATTGTCCTCTTTCCTGTGTGCACAGTTCTCTGCCACCTTCATCTATTGTTTCCAAAT
TATCGATCGGTAAAGTTTCAACACTTCCAACGGTGAGGGGGTCATCCAGTGGAACATTAATAATTGGACTGCACCCCGAA
TATTCATCTGATTTTTTCGAGGATTCTGATCAGCTGAAAACGTTGGATGACAAAGTACTATCATTCCATAACCTGAGGTT
CCTAACTAGATTGACAATATATGCTTGTCAAAATCTTGCGACTATTTCAATTGAAAGTTTAAGGCAACTCGTTAGTTTGA
AGAGTTTGGAATTATACAACTGCCCAAAACTTTTCTCTTCAAATGTTCCACCAGAGCTTACATGTGAATATATGTCAGGA
GCAAATCACAGCGCCCTCCCATCTCTCGAACGTCTCCATATTAAGTATTGTGGAATAACGGGGAAGTGGCTGTCTCTGAT
GTTGCAACATGCGCAGGCCCTACAAGAACTGAATTTAGATGACTGCAAGCAGATAACAGGGCTATCGATAGGAGAAGAAG
AAAACAGTCAACCAAATCTTATGTCAGCTATGGAGGATCCATCACTAGGATATCCAGATCGAGACAAACTTCTGCGCCTT
CCGTTAAATCTCATCTCCTCACTGAAAAAGATATCTATTAAATGTTGCTATGATTTAACATTCTACGGCAGCAAGGAAGA
TTTCGCTAGATTTACCTCCCTTGAGGAGTTAGTGATTTCACAATGCCCCAAGCTGATCTCGTTCTTGGCGCATAACGACG
GAAATGATGAACAGTCGAACGGAAGATGGTTCCTACCGCTATCACTTGGAGGACTTGAGATTGGATATGTTGATTCCCTA
AAAACGCTGCAGCCCTGCTTTCCAGAGAACCTCACCAGCCTGAAAAAACTAGAAGTATGGGAAAACCAAAGTTTAACATC
TCTGCAGCTCCATTCCTGCACAGCACTCCAAGAGTTGATAATTCAAAGCTGTGAATCGCTTAATTCTCTGGAAGGCTTGC
AATGGCTCGGCAACCTCAGGTTGCTGCGGGCACAAAGATGCCTCAGTGGTTATGGAGAATATGGAAGGTGTACCCTTCCG
CAATCACTTGAGGAACTTTACATCAGTGAGTATTCTCAAAAAACTCTGCAGCCCTGCTTTTCAGGGAACCTCACTCTCCT
GAGAAAATTACATGTACTGGGAAACTCAAATTTAGTGTCTCTGCAGCTCCATTCCTGCACAGCACTCGAAGAGTTGATAA
TTCAAAGCTGTGAGTCTCTTAGTTCTCTTGATGGCTTGCAATTGCTTGGCAATCTCAGGTTGCTGCAGGCACATAGATGC
CTCAGTGGTCATGGAGAATATGGAAGGTGTATCCTTCCGCAATCACTTGAGGAACTTTACATCAGTGAGTATTCTCGAAA
AACTCTGCAGCCCTACTTTGAGATGAATCTCTCCTGCTTAAAAAAATTAGAGGTATCAGGCACTGCAAATTTTCAATCTC
TAAACCTGCAATCATGCACTGCACTTGAACATTTGAAGATTGATGGTTCTTCATCACTTGCTACATTAGAGGGCTTGCAA
TTCCTTCACG
>DHX_comp_MH63_B_R6809_Map7
AATCCTATATACCTATACAAATCATCCCCACTACTACAATTCTCTGCTTCCTGGTGCTTCCACGTCACCCTTTTTATCCC
CACCGTTGGATAAGCATCGAGCGCTTCCTTCTTTCCGCATCGCTCCTCTCCTCCCCTCTCCCGCATCGCTACACGCCGGC
CCCACCTCCTCTCCCGCATCGCTCCCCTCCTCCCATCTCCCGCATCGCTACTCGCCGGCCCCACCTCCTCTCCCGCATCG
CTCCCCTCCTCTCCTCTCCCGCATCGCGCTGCTCCGCCGGCCCACGCGCATCGactcccctctcctgcatcgctcctccc
ctctcccgcatctcgcgccgccgccccccccACCGAATCCACGCCGCACCGCATCCACGCCGCATCCCGCTTCGCCTCCT
CCTCTTGCGCCACTCTTCGCCTccccccttccccccTCAGCGCCACCCAGCCCTCGCTTCTGCGACCCACACCGCCCCCA
ACGACGGTTGCCTCTCCTTCTCCCGCGCCGTTCCGATTCCATATCCGAGAGAAGCGAAACAACCGCCGCCCACTAAAACC
AGACTTCATCACCGTCATCAAGACATTAATTTTGTTTGCTCATAACGCCATGGCGATATCATTGCGGCCCTTCGCTTATA
TTGCCAATGAAATTCTGCAATCCACCTCCACCAACTGCTTCGTTTCATCTGAATCTCCATTGCATAGGTACATATTATTG
GATTTATTCGGAGTACAATGATCTTCTGATAGGTTTTTTCATCAGTTTGAATCTTTCATGTCTACAGAAGGGTATTTGTT
TATGTGGTACCGACGGCCTTCCTTTTGAATTTGTTCTGTGGCTCCTGTGGATTTTCATTCAGGAAAGATAAATCTGGTAT
GTGCCTCTTCTCCCTTATGCTTTCACCCGGCTTTTGTTTCTTTCTACTCTTGATGATGAATGCTCAATTTGACCTATTAT
CTTTTTGTAAGTTCAACAATTGTTTACAAGATAAGTTCAGTTTGATTTTATTCAGTAATAGTACACCTATTTATTTCGAC
TTATAGGATTCGTTGGTTTATGCTCTCGGGTAGAATGGATAATACGACAGGTTCTTCTCAACCAATTATACGTCGTCGTG
GTCGACCACGCCGGCAGCCTTCTAATATCCCGATCCCACATCCTAATCAAACTGTTGCTGCTGAATCTCGACGTAGGCGT
AGGCAAGTTATCGATGCAAATAGGAACAGAGGTTTGTTAGAAGATTAACATTCCTACAAGTTGTCAGTATTTTATGCAGA
CaaaaaaaaTGACTCACATTATCAATTTCATCATTTTTCCCTAGCATCAACCTCTGCAGATCAACGAATATTACGCCCAC
GGTTAATTGGTGAATCTTCTAATTCTAATCATATAGCACAAAATGAACCCCATATTCATATTGGTTCATCTACATCCAAT
CAATCATTCAATCACAGGCGTAAGTTGTCTTTTCTACTCCTAGGATCTAACCACTTTAAGGTATCCATTTGCTGTAAAGA
TTCCTTCACATATACCCATGACACACCTTTCAGGCACTATATTTGAACCATTGAATCTTGGTGGTCCACATCATTCTTGC
AGCCACTGTGGTGCttttttttGGTATGAGGAGCGAACACGTAGAGAGAGACATACTTCAAATCCATCATATAATTTGTG
TTGCAAAGGTGGGAGAATATGGCTGCCACCCTACCAACCTCCTCCACAGCCATTGTTGGATTTATTGACCTCACAAAACA
GCACTCTTTCTAACCACTTCTTTGATCATATTCGGCAATACAATAGCATGTTTGCAATTACTTCAATGGGAGCTAAAATT
AATGAGTCCATAAATGATGGAAGAGCACCATATGTTTTCAAAATTAGTGGTCAAGTCTGTCATCGAATTGGTTCTCTGCT
CCCACCACAAGGTCATCGTCCAGAATATGCGCAATTATATATTTTTGATACAGAACATGAGATCTCAAACCGGATCAATG
TTGCTTCATCTCCCCGTGTCACTTTCCATGCTAATGAACAAATTGTTGCATCCTTGATAGAAATGTTGAATACAAATAAT
CCCATTGTTCAACTATTCAGAACAACACATGAAAGAATATCCCTAGACGCATCTGATCAATTTTGCATAAGGTTATTTGG
TAAGCCGGATGCACATGGAGATATTTATAGTGCTCCAGTCGCTTCTGAAGTTGTTGGCCTGATTGTTGGTGATGTTGGAT
CAGCTGATGTAGGGCGAGATATTATAATCCAAGATCGTGCATCACGTTTGCAGCGAATCAATGAAAATCACCGCAAGTTT
ATGGCCATGCAATATCCACTTTTGTTCCCATATGGAGAGGATGGTTATCATGAAAACCTCACATATCGTACAACAGCACG
CACTCAATCCATGCAACGGAATAAAGTTACAATGCTAGAGTGCTATGCATATAGGTTGCATGATAGGCCAGGAGACTTCA
ATACACCGTTACGGTGTAAAAGGCTAACACAATCTTATGAAGTAGATTCTTATTGTTGTGTCGAGGGGAGCCGGATAGCA
CATTATCGCACACCAGCCTTCCAAAGTAAATATAGATCATCACCATTCAACTCATTGATTAATTCTGTCTCAAGAGGTAT
TACATCTGGATCTTCTGTTGGGCAAAGGATAATATTGCCAGCTTCATTTACCGGAGGACCTCGGTATTTGTATCAAAATT
ATCAAGATTCTATTGCTATTTGTAGAAAATATGGTTGCCCTGATCTTTTTTTGACATTCACATCGAATTCTGCTTGGCCT
GAAATTAGAGAAGCTTTAGCATCAATTCCTGGCCAACAACCTTCCGATCGTCCAGATATTGTCAATAGGGTTTTCAAAAT
GAAGCTCAATATTTTAATGGATGATATAAAGAAGCACAAATTTTTTGGCCCTATAAATGCAGGTATCAAATTTTACATTG
GTTTCCAAAATATAAATTTTCCTTTCTCTTCCTTTTGTAGGTTTAAACATGCATGTTACCACCATGCAACCCTTAAAACA
TATCTTTTTTCATGCAGTTATCTATACAATCGAATTTCAGAAACGTGGTTTACCTCATGTTCACATCATCATATGGTTGG
CCAAAACAGAACCCTTAGATTCCAAGAAGATTGATCATTATATTTCAGCTCAATTACCAGATCCTGCAATTGACCAAATA
GGATTTGAGGCTGTATCTTCTTTTATGGTGCATGGACCTTGCGGTCCTCACAACACTTCTTCAATCTGCATGTCTGAAGG
AAAATGCACAAAATTCTACCCTAAGGAATTCTGTGAAGAAACAACTATATTAGAAAATGGTTTTACACAGTATGCACGTC
CAAACAATGGAAGAACTGTTACAAAAAATGGAGTTGACGTTGATAACAGATTTGTGGTTCCTCATAATGTTGATTTGGTT
GTGAAGTTTCAGGCACATATAAATCTAGAGAAAGTTAATTATGATGGCATGCACAAATATCTTTTTAAGTATGTAACAAA
GGGATTTGATTGTTCAAGGGTTGGAATTCACTCTAATTCAGGATCACAATCATCAAGTGAAACTATCAATGAAATAGATA
ATTATCTAGAATGTCGTTGTGTCACTCCAAATGATGCTGCTTGGCGATTGCAACAATTTGACATCCACCACACAGATCCC
TCCGTAGAACGCCTTCCTGTCCATCTCCCATTTGAGAATAATGTTATTTTCACAGAAGATGATGATCTTGAAGAGGTCAT
TGAAGATCCAAACAGCTCTACAACCAAACTAACTGCATGGTTAGAAGCTAATAGGGAGAACCCTTCTGCTAGGCAACTTA
CATATATAGAATTCCCTGAACATTGGACATGGCACAATCAAGGCAAATATTGGGATGGTCGTCGTGGTTCTCAACGTAGA
ATTGGCCGCATTGCTTATGTAAACCCTTCACAAGGAGAAGCTTACTATCTGCGAATGCTACTGCACATCGTTAAGGGCCC
TAGATCCTTTGCTGAAATCAGAACTATATCAGGTCATGAATATCCTACATTTCGGGCAGCATGTGAAGCATTAGGTCTCC
TTGGTGATGACCAAGAGTGGTCAAATGCTTTGAAAGATGCAGCTCAATGGGCCTTACCATCCCAACTGCGACAACTTTTT
GTTACAATGTTACTCTTTTGTGAGGTAACAAATCCTACAAGACTTTTCAGTGAACATGAATCATATATGAGCGAAGATAT
ATCATATCGAATGCCCCGCAACACTTCTCAGGCCAGCAGCTCCACCAATCCTTATGTTAGATCTGTTCTTCTCATTAAGT
TAGATAAACTGCTAAGAGATGCTGGCTATGACTTATCCCATTTTAGTTTGCCACTACCAGATGATATTGGAAGTGTTTCA
GCACAGAATAGACTTATACTAGATGAGCTCAGCTACGATGTTTATAACATGCCATCCACTATAGATGAAGCTATTTCAGG
TTTGAATAACAGCCAGAAGGAAGTTTTTAATGCTATTTATAATTCTGCCATCAATAATGAAGGACGGACTTTCTTTGTTT
ATGGATATGGAGGAACCGGAAAAACATTCTTATGGACAACTTTGCTTAATTCTATAAGAAGCCAGGGAAAGATAGCATTA
GCTGTTGCATCATCGGGAATTGCATCCTTGCTGCTTCCAGGTGGAAGAACACCTCATTCCCGTTTCAAAATCCCATTGGA
AATCTCTAAAAATTCAATGTGCAGTATAAAGAAAAATACAAATTTAGCTGAACTGATCCAAAAAACATCTCTCATTGTGT
GGGATGAAGCTCCTGTTAATCATAAATATTGCTTTGAGTCATTGGATCGAACTCTACGAGATATATTGTCTGAAACAAAC
CCAAATTCATTAGACAAACAATTTGGTGGTATAACAGTAGTTCTTGGTGGAGATTTCAGGCAGACACTGCCAGTCATCCA
AAATGCTACAAAGCAACAGATTTTGAGATCATGCATTGTTAACTCTTATTTGTGGAATCAGTGCATACTTCTTGAGTTAA
CTGAAAATATGAGGCTTACCTCTGCATCTATTTCCGCACAAGATAGAGAAGAGTTAAGAAATTTTTCTAATTGGCTTTTG
AAAATAGGAAATGGCACATAACCTTTTGTTGATGTCCCAGAGCAACTAACGAACATGTTCATAGAGATGCCTCAGTCCCT
TCTTCTATCACCAGACTGTAGGAATCTAGATGGATTGATTTCTTTTGTCTACAACTTAGGATGTCAACCATCAAATCTTA
CATCATATATGTGTGAGCGTGCAATTTTAGCACCTACAAATGAGGTGGTTTCAGAAATAAACAATAGAATGATTGCTCAG
TTAGAAGCGAGTGAGATGTCATATTATAGCTCAGATTCAATTGATGACAGTTCTACTAACTGTACTGCTATAGAGGCACT
ATATCCAACAGAGTTTCTAAACACAATTTCTATAAATGGACTTCCAGAACATGTGCTGCACTTGAAAATTGGTGTTCCTA
TAATGCTTTTGCGTAATCTAGATCCATCAAGAGGACTCTGCAATGGGACTAGGCTCATTGTCACACAACTAACAAGCCGT
GTGATAGAGGGAGAAATAATCACAGGAAAAGCGAAAGGTACAAAAGCATATATTCCTCGCATTGTTACAACATCAACTCA
ATCCAAGTGGCCCTTCAAATTGCGGCGTCGACAATTTCCAATACGTCTTTCATATGCTATGACAATAAATAAGAGCCAAG
GACAGACCTTGAGCAGAGTTGGAGTCTATCTACCTTCACCTGTGTTCTCCCATGGTCAATTATATGTTGCATTCTCGAGA
GTGACTTCACCTAATGGTTTGAAAGTTCTAATAGAGAACAGCCCTGCTTCTTATGAAAATTGCACACACAATGTAGTATA
TTCCGAGGTATTCAACCTAATAAATAGAAACAGGAACTGATAAGGTATATTGTGATGCATAGGTTGGTTTCGTTATTAGT
TTTGTAAATATAATGTTTTACTGTACTTCAATTTCCATATTTTGCTCAGTACATATATTCACTTAAGtttcattttttct
ttattatgtttttttcagatttACCTCAATGGCTAACCCAGCTACATCATTGAAAGATATATCTGTTGGCCAGCAAAACT
GCAAGGTTTTTGGACGTCTAATAAGATTATGGGATGCTATAAACATGAGATCAAAATCTGCAGATCCCCTCATCAGCATT
GACGGCATCCTATTGGATGAACATGTATGTCATTCTCTTATGTGTTCCACCAAATATTAATACTAGATTCTACTTCTTTG
CTATACTTAATACTAGCCATATCAATTGTTGCACAATAATTTTTCAGGGCTCAATAGCACAGATCACTGTGCCAAAAAGG
TTTGCAAAGCAATTCCGCCCCTTGCTAAATAAAGGATCTGTCTACCTAATTAGTAATACTGTTGCCATTGATGCAAAAAG
AAAGACCTATATCTACCAGTGCCAGAACTACATTCTCCAGTTTAAACATGACACAAGAATTCAACCCCTGGAATCTAGAG
GATTAACCATACCAAAGTTCCTTTTTGACTTCTGCCCATTTGATGAAGTTCTAGGGAAAAATATCAGTTCCAAACCTCTC
ATAGGTAATGCTATCTTTAATTCCACATTGAATCATACTTATTACACTTCACATTCTTTTGGCTTATTCCTCCAGAtttt
tttttGAATGAATATTCCTCCAGATTTGATTGGAGTAATCAGTCATATTGGTCCATATGATTTTGCGAGCCCAACATCAG
ACAAAAAACTCAGGAGAATTAAAATTCAAAACCTAGAGTACGTACCTTTTCCAAACCTGATCGTTAAAATCAATGCTCTC
ATTAATTACTTTTGTGTAATCTCAGCAATTGTTTATATGCAACATTTTTTGCAGGGAACAGACTCAAGATGTCCTACTCT
AGGGACAATATGGAGAATCATTCAACGAAGATGCAACACTCCATAAATCAAAGGATGGAATTGTAGTAGCCATCTTTGCT
GGCCTTACTGCAGGAAAATTTTCAGGTTCATTCTTTGACCCAAACAAATGCCCTCCCATACAAAGAATGCAAAACATTTA
AACTTCACTTTCACCTGCAGCTATAACAGAAGCATCTTCAAGCTCTGCTACTGAAATATATATTGACCTGGACACACCTC
AAGTTAGAGAGTTTCGCACTAGGTAATTCTCTTTAACCCCTTCAAACCATTTGCACTTGAATATTCCTGTTCAATATGTA
TTATATTTCACGTCAAAAGATGCCAACCTATCTCTTTGCAATTTGAAGCTACCAATGGGAACGTCCAACTCTTGAGCAAC
AACTCCCTAAGGTTATACGTTTAACCCCGATCCAAGCAGCAGGAAAAATGTACACCTTAAGTGAGATATCAGCTATGCCT
ATTTCAGCCTTTCAGGTACAACTCAATACaaaagaaaaaaaaCTATATATTGTTATTACCATGCCATGGATTCCTTTCGC
CAAGATTTAATACTTTTTATTACATAAGGGTGGAGCTACATACAGTGCTACTGCAAAAATAACTGCCATACTGTCATCAA
TTAAATGGTATTACATAGGATGCCATCGTTGTGATAAAGGGTACATCAACAATTCTGATTCACCAAGATGTGCTTGCGAA
GTTTCATTCCGCAAACCAATGTACAATCTCCTACTCTTATACATTCATTCGAAGAACTAAAATAGTTTACTGTAACGCTA
ACCACTCTAGATGTATCTAACTAATGTACAATGCTTCAGGTACAAACTCCCTGTCACGATTACAGATGAATCAGGGAGTT
TAGATGCAGTAGCATTTTCTTTTGTTGCTGAAGATTTGGTAGAGCTTGATGCAGCCCAAGCTTCCCAAAACATGAAGATA
GACCCGGCCGATCATCCAACAACACTCAATAATGCCATTGGTAAAACAAAAATTTTTGCTATAGGGATGAATACTGATAC
ATCTTCTAAGTTCCCTATCAGCTATGTGCTTAAGAAGAGTTTCACAATTGAGCCTACTATGTCGGTCCCTATGCTCACAG
ATGGAGAGGTTAGTAAATACTACTGTTCCATATTACTTCAGATATCCTGTTCCATATTACTTCAAATATTTCAAACTAAT
TAAATTAAAATATAAAACTAATCAAGCCTTTGAAGAACAAAGAGGTACTACAGCTTCCACCACCTGCACCACATACAGAT
AACCCAAGGTTTGTTGTTCTATCAAATGTTCTATTCATTACATTTGTACAACACCATAAttttttttAGATAAAGGATTT
TCATTAAAACCCAGCCTCTACATCACATTGGATATATAGTACTAACTGCTGATGCCAAATAAATTTCAGCACAACTATTC
ATAATACAGGAGCATCAAGCAAAAGTACACCTCCTGAAATATCTTTGGCTGATaaaactccaactgaaaaaaccaggtaa
atatacaaaaaaaaTTATGCTTAATAAAATCATTCATATGATTATTATCCATTACTGCAGCTCAACTACAAAGAGAGCCA
TTGATTTCACTAAAGACTCCATTGAGGAAACCAGAAGGTATATTTTATAACCCCATTTATATTGCCTTTTCTGATTAACA
AATATCAACTCACAACCAACCTTGGAACATTTTTCCTTTTACACTACCAAAAAACTAGATCTCCCTGTTCTCAAACATTA
CAAAGAAGGGCATGTACTACTTTGGAAAAAACATAGAATAACATAACTCAACTATAATACTGACTACAATATTTTTGGAA
CTATTTCATGCAGCAAAAAACTACAGCATACAGAGGGAAAGGCTGATTTTCCTGAAGACTCCATTGAGGGAACCAAAGGG
TATACATTATTTTATAACACCACACATTTCATTATTTTTATATTGATTTTTGTGATAGATAAATCCACTCATGACTTGCA
ATACTTTTGCCTTTAACACTAACTGCAATATCTTATGAACCACTCCAAACAGCATAGAGCTACAAACTGCATTGCATACC
AATCTGCCTGACCAATCTACATAATAAAAATGGTACTTATTCTTCACATTCCTAAAGATTTACTCCATTATCTTACAAGC
ACATCCCTGTTGTACTACTAATATATTCTCCAACACAAAATACAGGTGAACACATGCTGTCTGACCTACGGTGATTTCAC
TATGCGGAAGACTTATTATATTTTCCTTCCATATGAAGACTTCATTATGTCATATGCATAAGACTTGCTATATTTTATTA
GGGTCCCATTCTGTTCTCCATCTTGCAGCTATAGCATTATCTGTACTACAATTCTATAATATCAGTACTCCTCGATTACA
AAAACATATAAGAGATTTCCCATATTTTCAGAATGTGTTTGTTCATATTATCACCCTTTTCGAAATTACATAGTTCGGTA
TTACTTTTTGCACTCATATCCCGCAGCAACGCGCGGGGTATCTTCTAGTTA
>DHX_comp_N22_B_R11378_Map4_reversed
TAATCTATACAATTGATTCCTAGTTTCTAGTATTTTACTCTCATGTGGTGCTTTCACATCACCTTAATTATTTATGTCCA
TTAGATTCACACTTAACATCTGAGATCACCTCAAAGTCTCTTTACTATTGACCATTGGATTTATTTTGGTTGGCTCAGAT
TTCTCTCAGTGATACATGTTTTATCCCATGCATTTACTTCTCCCCATCGTGCACAACCATGCAACTCTCAATTAACGAAG
CAAACAACGGGCTACCAATGCTATGCATGAATCTAAACGGTTCATTACCAAATCATGTATCTTCTTTTTAATTTTGTGTG
TAACATAATGAAAATATCACATATATTGGATAGCCTATACATTTATGCATGGTTGTCTCTAAATTATATTTAAGAATATG
ACATGTTCTGTTTTGATCACAAGGCAGTTCAATAATCGATCATTCACGGTATCAACCTACTATCATAATATCAttttttt
tCTATATGTTAAGTTTTTTATAAATTATAATGGTTTGTATTTCTATTTTGACTTAAGTATAGCGAGCATTTTTATATATA
CCCAATGCCTTCGAAATTTCTTATCATCAAATTTGCAAACATAAGTTATATACCAATTCTAGCAGCAGCGTGCGGTGCGG
GAAATCATCTAGTTATATATAATTGTCTTTGTTTCCATTAGTTTTTCTCTTTGGTTAATGTTTTCATGAAAGTTGGCAAT
AGtttttttttACTTGGGAAAATAAAATATTAAATAATCAATAGTTTTGAGTTAAGATTTGGTGTTTAATAATTATATTA
ATCGTAGGGAAACACAAAAACTAAATAATACTCACTCTGTTTTAGGTTATAAGACGTTTTGACTTTGGTCAAAATAAAAC
TGTTTCAAGTTTGACTAAGTTTATAGACAAATATAGTAATATTTACAATACTAAATTAGTTTATTCAAATCAATAATTGA
ATATATTTTTATAATAAATTTGTCTTGGGTTGAAAATATTACTACTTTTTTCTACAAACTTGGTCAAACTTAAAGCAGTT
TAACTTTGACCAAAGTCAAAACGTCTTATAACCTGAAACGAGGGGAGTACTAGGTTCAGAGGGaaaaaaaaGCCTCATTT
TTTTTCTCCTGATATATAGGTCAACGACGAGCAGTTTGCTCAATTTGGATTGGTCCCGGTTCCACATGAGCTGGTTGTTA
GAGCAAGGGAACTTATAAAGAGATTTGATGAGATGAAAGTATACTATAAACATTTTAGCATGTCTGATAATGATGGGGAA
CGTCGGATTGTCCCTGATATCCATAGCGTTCGTCCCACTAGCTATTTTGTAGATAAAGAGAGCATCATAGGAAGGGAGCT
GGATAAGAAAACAATTGTAGAAAAGCTAATGTCTGGACATGGTAATAATGTTGTGAGTGATTACTTGTCTGTCTTGGCCA
TTGTGGGTATGGGGGGTTTGGGCAAAACAACTCTAGCACAGCTTGTATACAATGACCAAACAGTGCACAGATCATATGAT
GTTTGTGTATGGGTTTACGTGTCTGATCATTTTGACTCAACGAACTTGACaaaaaaaaTAATAGTTTCTATTACCAAGGA
GAGCAATAACTTGTCAGAACTGGTTGATCTTCAGGACAAGTTAGGCCAAGAGATACGAGGGAAGAGATTTTTACTTGTAT
TGGATGATGTCTGGAACGAAAGAAGGGATTGCTGGGAAACATTTTGCAAGCCTTTGTCAGCTGCCCGACAATGTAATATT
TTAGTAACCACTCGCAATGTAGCAGTAGCAAGATTGGTGCAGACAATGCCACACTTCACCATTGACCACTTAAGCCCCCA
TGAGAGCTGGACATTGTTTGAAAGAACAGTTGCAGTGCACGACAATATCATTCAAGGAAATCTTGTAGACATTGCCAAGA
AGATTGTTCAAAAGTGTGATAGGCTACCACTAGCAATCAAGACTCTTGGGAGCATGTTGAGATATGAATCTGATGAAAGC
AGATGGATAGATGTCCTTGAAAGTGAATTATGGGATTTGGATAAAGCACATAACGAGATTTTACCGGCCTTGGAGTTGAG
TTACAAGAATATGCCCATGCACTTAAAACTATGTTTTGTTTCCCTTTGTCTATTCCCAAAAGATTATTCACTCAAGAAAT
CTGAGGTTATTAGCCTGTGGGGATTACTTGATATTCTACAATGTGATGAGTGGAACAATGAGGACGAATCTGGGAGTCAA
TATTTTCTCTTTGGTAGAACTGGGAGTCGATATTATGATGAACTAGTACAGAGGTCATTTCTCCAAATATCTTTCAATTC
TGGCATCATGCATGATCTAATTCATGATCTCGCATGCCATCTTTCCGGGAACGAGTTCTTTAGGCTTGAAGGTGACAAAC
CAGTTGAAATTCCACAAAACGCTCGGTTTATGTCCATAATTGATTATCATACATCTGTTCAGTTCTCAGCTTCCTCACAC
CCTTTGTGGGCTATCATTGGGTTGGGGAGGGTTGAAGTTACTAACCTAGAGCTACTTTTTTCGATATGCAAAAATCTGCG
GGTCCTTGCATTATCTGATAGAAACCTTCATGAGGCATTACCAAGGTACATCAGTAGCATGAAACTACTACGCCATCTTG
AAGGGCCATGGAATGCACCCAGCGGAATTTATCCCCTAATCAACCTACACACCTTTCCTCACGTATATATCTGTAGATGT
GGTGGCAGTTTTAACTTACGAGAGCTGAAGAACGTGAACAAAAAGAAGGGTAAACTGCGTATAAGCGGATTGGGTAATTT
ATCTCATGTCCAAGATGCAATCGAAGCTCAATTAATGAATAAAAAGCACCTCCAGTTTCTACAATTAGACTTTAGTGAAG
TGGAGTGCCTGCACATGCCGCTGCAATTGGGCCTGAACTTCACTCCTAAAGAGGTGTGGTATGAAAATTTGCAGTACCAA
TACATGCAGCAACCTAAATATCCTATAGTGCCACACAATCAAATACTGGAGAGCTTGAGACCACATGAAGGACTAAGAAG
ACTGGCAATATATGGTTACAATTGTCAGAGCTATCCCAGCTGGCTGGGTGATGCTTCATTTTCAAAGCTGACTAACATAG
TACTTTACGGTATAGATAAGGTAACCCAACAATGTGTTCCAACACTTGGTGAGCTACCTTTCCTCAAGTATGTCAGCATT
GGGAGGATGTATTACATGGAACACATTGGAAGGGAGTTTTGCACCCGTATTCCTGGCAATAAAGGCTTCCCATCATTGAA
AACATTGGAATTTAGCAATATGTTGCACTGGTCCAAGTGGTCTGGGGTGGATGATGGAGATTTCCCATGCTTGTCTAGTC
TGATAATCAGTGATTGCAATCTGCTAAGTTCTCTTCCATCGGATCGATTTTCTTCTTTGCACTACCTGAAATTGAGTAAC
TGTAATGTTATTGGTGTTGTTCCTGCAGGGGGGACTTTAAGGGATCTAGAAATTCGGGTATGCAATGGTTTACATACGAT
CCGTACTCAACCCGCCCTCTTGATAATGTGGCTATATGATTGCCCAAAACTAGGAGCAGTCGGTACTATGCCCAAACTCA
ATAAATTGGATATACAAAAATGTCCAAACCTCACATCTGTAGGTTCCCTGCCCGAACTAACCACCTTGAATACAGAAGGT
AACTTGGCAGATGTGATGCTGTTCGGTCTGCTCGATCACCTCCCACTTCTGCATTACTTGTCTATTTGGTATAATACACT
GATGGACAACCCTACCATTCCTGTTTTACATAACCTAAAGGAGTTAGACATTCATATCTGCCCTGGCATAACAAAACTTC
CGTTCCTCCCATCACTTTTGAAATTACGGATATGCAGATGTCCAGACTTAGATGTAATTGGCTCACTCCCCTCACTTAAC
ACCTTGCATCTCTGGGATCCACTTCTTAAAGATAAGGTATTGTGCAGGCTGTTGAATGGCATTGACCACCCCTGGCTCAA
CTGCATATCAATTCTCTGTGAAACAATGACGAACTTATCTCTTGAGCCAAAAAGACTGTCTTCCCTGAGGAAGATCCGAT
TAAGTTGTGCTAATCTCCAATACTGTGATGGCCTTTCTGGCCTCACTTTCCTTGAAGAGATAAAGATCTGGGGATGCCCA
AAGCTCCCTATACATAGTTTGCTCCCACGGCAGCTGCAGTCTGCTCTGGATCTTCGTGACGTTCCAGGTATGTGTGATTA
CCATGTATCTTTCCTAGGTCATCATACGAAGCACAAAGACTAGATCATCATGTATTCTTTCTCATGTCATCTGTTTCTTT
TTTCTATGCAGCTTCGTTTATCGATGATTTTGATGGAGATATGTGGGACTTTGAGTAGCAGTATGCGTTGGTTCCACAGT
TTGGTAATGCCTGCCTTAAATTTCATTGCTGAGACTAGAAACATCAATGGTCTGTCCTTCGAGGCACACCAACTCTGTCC
CTGTCGGTCTGCTGGCAAGCAGAAGGTGGAGTGGCACAAAAGGCGGGCTACTCCCCATCATCAAATCCTTGTCATTGCAG
TTGGTGCTGGCGTTTGCAAGGCAAACATGGAAACTATAATGTCATTATCTGAGAGATACAACAATATTGCAATTTCAACA
CTTCGGCAGTGACCCAGCATCGTTCCAGTATTTATATGTATTCTATCGACTTTATCAGTCATAATGTAGGTTTGTCAAAG
AAAATTTTTCCAATCTAGGAAAAATCATTGCATTGTTGCAAGCATTATGCATGCCA
>DHX_comp_N22_B_R2138_Map8_reversed
TATTATATGAGAGAAAATATAATGATGCTAAGGCACCACGTTCGCTGTAGGGCTATAAATTCCCACATTAATCAGAGAAA
AAGAAAAGAAGAGTCCAAGTAGAAATTCAATTCAAAAATAGCTGAAATTCGGAATTAAAATAAAGCAATATTGAAAGAAG
TGTCcatataaaaacccaatacgagattaatcgaaattcgaaataaaaataaaataaaatacgaaattaggaaataaaaC
GAGAGTCCAAGTAGGAATATAATTTAAAAATAACTGAAATTAGAAATTAAAAATAAGGAATATTGATAAAAGAGTCCATA
TAATAACCCAATACGAGATTAGTTAATATTCaaaataaaaataaaaataaaatccgaaaatagcaaaaataaaaGAAGAG
TTCAAGTAGGAATACAATTTAAAATCAACTAAAATTCAGAATTAAAAAAAGCAATATTTAAAGAAGAATCCATATAAGAA
CCCCATACgagattaattaaaattcagaataaaatataaaataatatccaaaattagaaaaattAAAAGAGAGTTCAAGT
AGAAATACAATTTTGAAACAACTGaaattcaaaaatgaaaaataaaaatattaaaaGAACACTATACGGTATTAAATATT
TTTTTTaaaaaaaaattctgaaattagaaaaagaaaaaggaaaaagatttaaaataggatacaatttataaataactaaa
attggtgataaaaataaagattattaaaaaagagactatctaaaaCAGACGGTGAGATAAATTAAATAACAAGCCTATAA
AAGAGTAGAGTGGTGGCGGTTGATTCGACATATAAAAACTGTTAGTAATACACCAAATAGAATCTTTAGAAATCCTGTCA
AATGCTGCCAATATACTCCTCTGTGACCCATCCGCCGCTTAATCTTTATTGTCATTAGCATTTTAATAATTGAACAAAAC
TATCGTTGGAATTCATATTTTACTTTCAAGAAGTCCCACCAACTATCGGCAGGCCGTGAAGCAAACGGGTAAGGCGGTTG
CCGGGACTTTTAGAAAGTaaaaaaaaTAAACCCCATTGATAATTATATTCTATTTTTAAAATCTCAATGATAATAAAAAG
GAGAAGCAGCAGGCGGGGTGTATAGGAGTATAGTTGTAGAGCCGCCGACGGTTGGCGGGATTTCTAGAAAATAAAAAATG
AATTCCAACAATAGTTATGTTCGATTTTTTGAATCCCAATGACAATAAAGAGTAGGCGTCGGATGGGTCGTAGAGAAGTA
TAGTGGCATCGTTTGACGTGACTTctaaaaattataaaaaataaaacccaacaagacaataaattttaaaaaCTACAGGG
TCCAATTTTTAAAGATACaaaacttctaaaaattaaagtaaaaaaaaTTAATGATAATTATGTTCGATTTTAAAATCTTA
ATGACAATAAAAAAAGGAGATAGCGGGCGAGCCATAAAGGAGTACAATGGCAAAACCGCTGACGGTTTGGCGGGACTTAT
AAAAAGTAAAAAATGAACTCGAACGATAATTATGTTCGATTTGTAAAATCCCAATGACAATAAAGAGAAAAGACAGTGGA
CGGGCCGTAGAGGAGTATAATGGCAGCGTTTGACGAGACTTCCAAAAATTATAAAAACGAAACCCAACAAGATAATAAAC
TCAAAAAACTATAAGATCCAATTTTTAAAGGTTTCAAGGAGAATGAATAGAAAATAGTGGTAGACCGAGCAAGCAAATAA
AGAAGGATATGACAGAAGTAAGGGGTAGCAGCTGGTGTGACTTTTAAAAACTATATAATTAGAAATACGGGGATGATACG
GGGATAACTATTTAACAAATTTAAAGTAAAACCATACTTAAAAAATATATGATTTTGTTTAGGTGCTAGCCGCGCAAGTG
AGCGGGCCACCTAGCTAGTTTGATGTTAAATGTGTAGTTTTGTGATATACGAGTTAAATCTGTAGTTTTGTGATAATTTA
GTTATAGTATATATAGTTTTGTGGAATTTACTCGAGGAATTTATGATATGCGGTACGAGTACAAACCGGACCATGGCACG
CACCAGTCACTTCTCTGCAAAGTGCCAAAAAGACAAAATGTAATCTTAAACCTCCGGTCAATATTCTCTTCAGGCAGTAG
GCTCCACTGATCAGTGATCACACAGAGCGATCTGGTCCTCTCGATCAGACCACGAGCATTGTTGCAAGGGCAATAGTATC
AGAGTACTTCGAAGTCCGAACTTGTTTTCTTTCTCCTTTGACCAGTGGCTGACGCTTCGTCTGTCCTCGGCGTCAAAAAT
CCGATACCATAAAATCACCAAGCTATAATTCAGAAATTTTTCCCACGACTCGAACGATTTCTGACTTTTCTGCGGGTCCA
AGCAGTTGCGTTACGTCAGGCGCGCCACGGAGTGGCAAAGGAGGAGGATAGCGGGAATCGCACGGCGGAGGACGCCACCA
CCACTACCACGGTCTACTGCGCGGACGCCAGCCTCGCCTCGCCTCTTCCCAGTTCGCACTATCGCTTGCTTTCCTTGGGC
GTCGGTCCAGCCAAACCCACAAAGCACAGGCAGGCAGGCAAACCTGTAAAGTCACGAGTTTGCCCATCGGTGGTCACACC
GCTCTTGCCTCCTGCTGCTAAATCTTACAGCATCCGTAAGCATTTTCCATAAGCGTAAGCATGAGCATTTCCGCTACTGC
TCTACTCGCTAGCAGTTATGTTAGCTAGTGGCAGCCACACGACGCGTCGTGGTGTGACAACTTTACGTAGATCTGGATCG
ATCGCTTGAGGAGTATGCGATCGTTTTTCGTTTGTTGCACTCCGAACTTGTTCGGTGCCATCGCTGGCTTTCGGCTAAAT
GGCTGGATTTTTAAGATTGTCGTTTAACAAAAGGCTTGATTCCAAGTTCCAACACAGTGAATTCGCCCTATACAAAGGCA
ATGCTCTTTTCTTTCTCATCACTATGATCCATGGAGAGCATTCGTTCCGATATGCTGTAACCTACAATTTGACTAGATCC
ATCCTAAAACTATAAATCTGAACATAACGACCTAGAATAGAATTAAATCCATACTACTCTCTCTTCTAAAATATAAAAAC
CTAGCACAATTGATCATATTCTAGTTCTACATATTCTGGCAATTATTCGTTATACTAAGTTATATCTAATCCAATACAAC
TGTACACAGTAACTATATTTTTGAGATGGACATATTATGGTATGATTAGATCCATCCTGGTTTGTTACTTAAGGACGGTG
GGAGTAATATTTGTCAATGCAAAATTACGAAACGGGCAGGATTGTAATTGCACGTGAATAGCGGCATAGCCCCACAAGTC
AGCAGCCCGTACTCCCATGTGCTTCGCGCCCTTTGCTTCATATATACCCCTGGCACGCACTTACACACACATTCGCTCCG
GAGCGCAGTACGTGACACCCGCACACGGAGCCATGGGACGCCGCGCGCGCGCTCTCCTCCACTCGCCGGCGCCGCTCCTG
CTGCTGCTGGCACTGGCCGCCGCGGCGGCGGCGGTCGCCGTGGCGTCGGGCCCGCCCTTCTCCTGCGGCGCGCCGTCCAG
CGCGGCGTTCTGCAACCCGAGGCTGCCCATCGAGCAGCGCGCGGACGACCTCGTGTCGAGGCTGACGCTGGAGGAGAAGA
TCTCGCAGCTCGGGGACCAGTCGCCGGCCGTCGACCGGCTCGGCGTCCCGGCGTACAAGTGGTGGTCGGAGGCGCTCCAC
GGCGTCTCCAACGCCGGCCGCGGCATCCACCTCGACGGCCCGCTCCGCGCCGCCACCAGCTTCCCGCAGGTCATCCTCAC
CGCCGCGTCGTTCAACCCGCACCTCTGGTACCGTATCGGCCAGGTACGCACGTACGTGCTCAGCGCATGCACGGCCTCGA
TCGTTTCCTCACTTTTACTTTTTTACCGTGTTGGTGCAAATTCACGCTAACACCAGTGGTTAGTTACTGTTCAGTACTGG
AAGGGACTTAAGTGTAACTGGTTTGTAGTCTCTTTCTCAATTTTACCTTGAGGGGTTAAAAGAAACAGAGGAGTCTTTGC
GCCTAATTTATGCCCAGAATGTCAGTAATATATTCAGGGTGCTACTGGTACATACTGAGTCCAATAATCCACACATTTTA
GGCAGCTTGTTGGTAATCCATCACCCGTTGGCCCTATGAACTTTTGTACACCTACGGACCTATAGGAGTAGGTAAGAACG
TGTTCGGTACATGCATGCAACTTTTGGGGTTGTTTTTGTCAAATGAGACGGTAACAAGTCGTAAAGCAGATACTACTAAA
CAAACGCAGCAAACCGCAACAACATGCAGAGTAGTAACACGAAACAAGAGCAGAGAAAACCGTACCTGAATTCCTCTGTA
AACTGATTCTGGTTTGGGTGCTGTGCAATTGGGGGCACGCAACGCAGGTGATCGGCACGGAGGCGAGGGCGGTGTACAAC
AACGGGCAGGCGGAAGGGCTCACGTTCTGGGCGCCAAACATCAACGTGTTCAGGGACCCGAGGTGGGGCCGCGGGCAGGA
GACCCCCGGCGAGGACCCCACGGTGACCGGCAAGTACGCCGCCGTGTTCGTCCGCGGCGTCCAGGGCTACGCCCTCGCCG
GCGCCATCAACTCCACCGACCTCGAGGCCTCCGCCTGCTGCAAGCACTTCACCGCCTACGACCTCGAGAACTGGAAGGGC
GTCACCCGCTACGCCTTCGACGCCAAGGTGGTGACCCGTCACGACACGTTGTTCTGTCAGCAAATGGTCTGGCTAATTGG
GTGACCCTGCCATTGACGAGGCTCTGAGTGATGCGAttttttttGGTCAGGTGACGGCGCAGGACCTGGCCGACACGTAC
AACCCTCCGTTCAGAAGCTGCGTCGAGGACGGCGGGGTCAGCGGCATCATGTGCTCCTACAACCGCGTCAATGGCGTGCC
AACTTGTGCCGATTACAACCTCCTCTCCAAAACTGCAAGGGGAGATTGGAGGTTTTACGGGTAAGCCAGAATGACTGGAG
CTATCAGTTTTTTCTTTGGCCTAGACATGAAGTTTTTGTTTCAGTGTGTATGTGACAATGTCCAGCAACTGATCCTTGCA
AGTTTTCCTCTGTTGACAGATATATCACCTCAGATTGTGATGCTGTGTCCATCATCCATGATGTCCAAGGATATGCCAAG
ACAGCGGAAGATGCAGTTGCAGATGTCCTCAAGGCTGGTATGAATTTGCACATCACAGCTAGTAATACTTGTCCACTATA
TATTTACTGGTCAGAATCACCCAATTGTCCTATTACTCTGTCAGAGATTGGGTAATTCCACAATATATTGTAGTATCTCA
AATATGTTACTTCCTCTGTaaaaacaaaaaaaaaaaTTGGCGACAAATCTAGACAAGTGTCGGGACGGAAGTAGTACTAT
TTTGCAACTTTCAAGTGTTTGTTTTCCTCACATGGAGTCCTCCGGGAATAATGCAAAGATATAGGGAGGTTAGGTTAGGT
CACTGAACTGCAACCAAAAGTTGATTTGGATCCCACTACCCATACAGGCATACAGCTTTCCCGTTTTGCTGATTTAGGTA
CTTGAGTGAGATTAATAAGATCTGTTCTCTAAACAAAGGTATTTCAGTGAGTCCACTAAGAAATAATTCATGGCATGACA
CTGAACATCATGATATCATCAGGAATCCATCTGTCAATAAAAAAGGAAGATCACCTCTGCTTGTAAGTAGTTGTGCTAGT
GTTACATAGCAAGGGTTCAAGTCAACAACGAAATGAATAGCAAAAGACAGTATATAAAAGGTTCAAAAAGAAAACTAACT
CAGCATGTAAGTAGTCATTCTGGTGTTACATGGCAAGGGTTCAAGTCAACAACAATGAGTAGCTAAAGACAGTAGATAGT
AGGTCCAAATCAACAAAAAAGTTAAAACAATAAAACTACAAATGCAAATTGCTTCTAACATTAATGCAACGATCCGATAT
ACTCCATATTAtttttttttAAGAAGTGTTTCTTACCTTCTGTAACAACACACTTCCAGGAATGGACGTGAACTGGCAGC
TACGTGCAGGAACATGGTCTATCTGCAATCCAGCAAGGGAAGATCACAGAACAAGACATCAACAGAGCCCTCCACAACCT
CTTCGCTGTCAGGATGAGGCTGGGGGCTCTTCAACGGCAATCCAAAGTACAACCGCTACGGTAACATTGGCCCAGACCAG
GTGTGCACGCAGGAGCACCAAAACCTTGCCCTTGAAGCAGCACAACATGGCGTTGTCTACTGAAGAACGACGCCAATGCT
CTCCCTTGTCCAAATCACAAGTCTCATCCATTGCTGTCATTGGGCACAACGCAAATGACGCCACGAGATTGCTTGGGAAT
TACTTCGGCCCTCCTTGCATATCGGTGACTCCTCTCCAAGTGCTGCAAGGCTATGTGAAGGACACCAGGTTCCTAGCTGG
GTGCAACTCGGCTGCCTGCAATGTGTCATCAATTTGTGAAGCGGCGCAATTGGCAAGTTCAGTGGACTACGTTGTGCTGT
TCATGGGATTAGACCAAGATCAGGAGAGGGAAGAGGTTGATAGGCTGGAACTGTCGCTCCCAGGAATGCAGGAGAACCTC
ATCAACACGGTCGCTAACGCGGCAAAGAAGCCGGTGATCTTGGTGCTACTGTGTGGTGGTCCAGTGGATGTGACCTTTGC
TAAGTATAATCCCAAGATTGGGGCCATCCTGTGGGCTGGTTACCCTGGCGAGGCTGGAGGGATTGCGATTGCTCAGGTCC
TCTTCGGAGAGCACAACCCTGGTAAAATTTCATTCACTTTTTGATCTTCTCATCAGTAGATGAGTACGTTCAAATACTGA
ACTGTGTTACATGTGACCTATGTTCATCAGGTGAAGGCTGCCAGTGACCTGGTATCCAAAGGAGTTCACGAGCGTGCCCA
TGACAGATATGCGGATGCGTGCCGATCCATCCACGGGATATCCCGGACGAACGTACAGGTTCTACCGAGGAACACCGTCT
ACAAGTTCGGCTACGGCCTCAGCTACTCGAAGTACTCTCACCACTTCGTCGCAAAACGGCACGAAGCTGCCGTCTTTGAG
CAGCATCGATGGCCT
>DHX_comp_N22_B_R2324_Map5
ATCCTATAAAGCTAACGTCGCTACTGTACACTGTAGATCCATCCGCGCGGCCACGTCGCCCCGAAATCAGGCCCGTCCGA
TCTCCTGTCCAGCCACGCGCTTGCATCGTATCGACCCAGCCCAATTGATCCCACCACCCAGTCGGCAGCAGACAGAGAAG
GaaaaaaaaaGGTAGCCACCAACCCACCGATTCCCCCGATTCCCCGTTCTCTCGAGCGCCTCGTCGCCTCCGACGGCGCC
GCCGTTCCTCTTTCGTCTCGAGCTCACGCACGCGGCTCACGTCGCTCGCCGTCGACGCTTCCCGGCGAGGCCATCCGCGG
CCATCGTCGCTTCTTCCCGGAGCCGCGCCGCCAACCCACCCCGTCTCCACACCCCCGCGCCGCACCCTGTCTTGCCCTCT
CTCTCTAGGGTTTTCTCTGACTCCGAATCGCTGTAAGTCCTCAACGACTTCTCTGGTTGTTTTGCTTGGAGCTCTAGCTC
ACGTGAGCGCTGCTTTGGTCTCAGGGTGATCTGATTTGGGGGTCGTGCTTATGTTGCCTCTCTGGTATGCACCAATCAGT
GATTCAATGTGGTGCTGTTATCTCTTAAGCTAGGGGGTTAGTGCTTAGTAGCGTAAGTGGCGAAGCAATTTTTTTGGGGG
GAGATGAACTCCTGGCTTCTTCTCTAGATGGTAGTTTTGATTGCGGTGTGCCGTGGAATTGCCTACCATGCCTGATAATT
TTGGTATCCCGTGCGAAGGAAAATTATGCGTTAGAACAGTTAGGAAATTTATTCCCTGAACCATGCACTGAGATAGTTTT
GGCCTGGTGCCGTATTTGATAGGTAAATGCGATATGTAGCATCATCTGCCTGATTTTGTCCTGGTTGTAATCACTCACTT
AGTTTCTTTGCGAGTTCTGTTATAGGATGGAATATCTTGCTTTTGGTGCTTTAGTTGATTGGTCTTAGTAAAGCTTATTT
CCATTCTTGATAGTTGGAGCTATTCCATTATAAGCATCGGATGGTGCAGCTTGCAGTTAAGGCCCGATGCGGTGTTACAT
GATTCTAGAAATACCAAGCCTCGTAGCTTTATCTGCACATGTAGCGATATTTCTTTTGTTTTATaaaaaaaaCTTGAATT
AAAGATGGCTTATGTGTAACAGCGTGAGTAGCCTGCCGACATCACATCGGGTTTGCATCCTTTCTTCTTGAGCACCGGCA
GCACATCGGGTTTGTATTCTTAAACACTTCATTCCGATTATTTGCTTTTTTCACCCATTAGGTTTGCTCATAATTTCTCT
CTTTCCTTTCATCCCTTTTTCACTGACCAGAACAGATCGGGACTCTTTCAACTAAATTGGGGAAAAATCAACAAAGTGGT
GTTCTTAGCTTCTTGCAAATGCTATCGGCTCCACCAAGAGTGCATAACTGGTATTGTTTCTTAATTACTCCATACATATA
GGCCATTGCGCATATTTGCCTTTCCTGACAATCTTTTCCTGCTCTCTCTCTGCTTTGGTCACAACAACCTATTGTTAAGA
ATGCCTTCAGGTGGTATTAGGTTCAACTAAGGGAGATACTATTGTCTGATTCATATATAGACCAGTCATGGTTTATAATT
TTTATGTCAAACTCCTGTGTTGCTTTATATCTCAAATTTGCTTATCGATGATTTATCGTTACCAGATACCATTGCCTATT
GTTGCGTCGATTAATTTGTATCTCTTGATGGTAGATCATGCTTGCTTCTATTATTACCATGGGTGATTCTTTTCTTGGCT
TCTATGTATATGCTTTTCTACTCTCGTGCAATATTCCAGCTCTCAAAGTAGCTATATAGAGAAGGTTACATATGTTGGGT
TATCtttttattatatatattttctttttttAGTTCTTTGGTTCTCACTGCTACCCGGTTCATTACCTTACGCAGTGTTA
TAGCCCATGCTAACATGCAATAGATTCTTTGTTAGTTCCCACTTAATTTCAGCTCTAAAATTTCCAGATTATGTCTGCGA
CTGATGGGAAATCTACGGTTTGTGTGCGCCCTAAGCGTAAGCGACCAATGTTAGAGACTAATGATGGTGAGCTGCATGAA
TCACCATCAAACCACGCTGATGACTTCCCCACAGCCTTCAATTTCAGATCTAACCGGCATGTTCGACGCCGTTTGTGTAC
TCAGCTTGCTGGTATGACCACCATGGTGCTGGATTTTTTTAAAACACCTCTCTATGCTTCCTGCTCATTTTTATATCTTA
AATAGAATACTAAGTTTACAGATAGTGTGCTCCATCTGCCTTCACAATGCTTCCATGCAATGTAGCTAATGCTATTCTCT
TACTTATTCCTCAGATTTTCCTCGCCCGGATTCTGCCATGGCTGCTCAATCACGTAAAAAACGTAAAGCATATATGTCAC
AACATTCTAGGGTATTGCGATGGCGGTTGGCAGATTCATCATCTTCTATACATGATAAAGGTGTCTATATTGTGTCTCAA
ATTTACAATTCCTTTTCTTTTGCATATTATGTGCTTAATATCCTAATATTGCTTTCCGCAGATGCATCGTCTTCTCATAC
TGCTATTCCTACAAATGGTCATTCCCGTAAGTCCATTGCTAACATATATTTTTCCTGTTTGTTCTCGGCCATATGTATTC
GAACACATTTTGTTCCTTACAACTGAGAATGCATACACGATACATACTGATTCATCTTAATTCTCACAGACGACTCCTAT
GCGATGCTCAATGATGAATGTTATCTCCGCTGCTCAATTATGGCTGCTCATCAAACTGCTCGATTGTGAATGTTCAGTCT
CGATGTTCATCTCGATGTATTCACTCTTGCCTCGATAGATTGATACCTTTTACCCTAAAATGTGCGCTCGAACTCACATT
TTCCtttttttttGTTGTCAGGTTCTGTTTTCTCTCCGTTGAGCCTTGGTCCACCAAGTCACACATGTGGTTATTGTGGT
GCATTGTTTTGGTATGAGGAGCGTATCGATCGACGCCGTCACACAACAAGACCATTATACAACAAATGCTGCAAAGGAGG
GAGTGTTATCTTGCCTCCCTACAAACCACCACCAGAGCCTTTGCATAGTCTTCTAACTGGAGTGGATAGAGCTAAATCAG
CTCATTTCTTTGAGAATATAAGGTATTACAACTCTATGTTTGCTTTTACATCAATGGGGGTGAATGTAATTGATTCTATC
AATGATGGCCGTGGTCCATATGTATTCAAAATAAGTGGTCAGCTCTGCCATCGTATTGGCTCTCTTCTGCCAAAGAAGGA
TAAACATCCAGAATATGCTCAGTTGTACATTTTTGACACTAAAAATGAGCTTATGAATAGATTGCATGTTGGCAACTATA
CAAATAGAGCCTTCCAACCAAATGACGAAATTGTAGCTGCTCTCATGGATATGTTTGATACCCATAACCCAATTGTCAAA
TTATTTAGGGTTGCCCGTGATAGACTTTCTAGGGCAGGTGCATCCGATGACCATTATTATATAAGGTTGTTTGGATCCCC
TGACAAGCATGGTGATATATTTAGTGCTCCAGTAGCATCAGAGGTTGTTGGATTGGTTGTTGGTGACTTAGGTACAAGTG
ATGTTGGACGTGACCTGATGGTAGAAGACAAGGCTGGCAATCTAAGGAAGGTTAAAGAAGATCATTGCAAATTTATGGCA
ATGCAATACCCAATTTTATTCCCTTACGGAGAAGATGGTTATCATGAAAACATTACATATCGACAGTCTCGACGATCAGC
AGGGATTAAACGGAAGCGTGCCATAGTGGTAGAATATTATGCCTATAGGCTTCATGACAGAGGTGATGATTTCAACACTC
CAATGCGTTGCAAGAGAGGTACACAAGCCTATGTTATTGACGCATATTGTTGCATGGAAGAATCTCGGTTGAGTCACTTT
AGAACTAAATCATTTCAGCAAAAATATAGAACCGCTCCTCTCAAAGAAATTCATGACACAATACATAAAGGCATTGTACA
AGGGTCTGAGGCGGGCCAGAGAATTATACTACCTTCTTCTTATGTTGGAGGGCCACGCTATCTGTACCAAAACTACCTAG
ATTGTGTTGCTCTTTGTCGAAAGTATGGTTGTCCTGATTTGTTTATAACTTTCACGTCGAACCCTTTATGGACAGAAATT
ACTCAAGCTTTGGCTCTAATTCCTGGTCAACATTCATCTGACATGCCTGATATTGTTGATCGTGTATTTCATATGAAGCT
ACATCTCTTCATTGATGATATCACAAAGAATGAATTTTTTGGTCCAATTACTGCAGGTTTGATACATTGCTTTTATTCCA
ATCGTTCTCCATTTATTATCTGTTTTCAATAGCAGCAAATTCACTTTATTTCTTTCTGCTGTTACATAGTTGTGTACACC
ATCGAATTTCAAAAACGTGGTCTTCCGCATGTCCATATTATTTTATGGCTAAAAAAGAATGGTGCATTGACAGCTGATGA
AGTTGATAAGTTCATATCAGCATAGTTACCAGATCCTTCTGTCGATTCAATTGGTTTTGACGCAGTATCTACATTTATGA
TTCATGGTCCTTGTGGTGAGGCACATCCATCATGTGCTTGCATGGTTAATGGCGAATGCTCTAAGAACTATCCAAAGGAA
TATTGTGAAAAGACAACAATCTTACAAAATGGACATGTTAGGTATGCTCGGCCGAAGAATGGGATAGTTACCAAAAAGAA
TGGCATTGCTGTTGATAATGCATTTGTTGTCCCACATAATGTGGATTTATGTGTGAAGTATCAAGCACACATAAATGTAG
AGAGAGTTAATCGTGATGGGATGGAAAAATATCTATTCAAGTATTTTACCAAAGGTTTAGATTGTTCAAAGGTTGGCCTC
CAATGTAAAAGAGAATCCAGTGAATGCTCTACCTCTACAAAAGGTGTTAATGAGATCCAAGACTACCTAGAGTACAGATG
TGTGACCCCTAATGATGCAGCTTGGCGCTTGCTCCAGTTTGAAATTTACCACACTGACCCTTCTGTTGAGCGACTCCCTG
TCCATTTACCACTTGAAAACAATGTTGTATATACTGAGGATGACAACCTAGAACAAGTCTTGCAAAACCCATTTAATCAA
ATTACAAAGCTCACTGCCTGGTTTGAAGCAAACAAGACCTGTCCTGAAGCTGTGCGCTACACATATGCAGAGTTCCCAGA
GCACTTCACTTGGCATGCTGATGGAAAGTATTGGGATTTTCGACACGGTACTGGTAGGATCGGAAGACTAGCCAATGTAG
GCCCTAACCAAGGGGATTCCTACTATCTCCGTATGTTGCTGCATATAGTGAAGGGGGCAAGGTCATACTCGGAGATCAGA
ACAGTTGAAGGCCAGCGGTATCCAACATTCCAGGCTGCTTGCCAAGCTCTAGGTCTCCTCGGTGATGATCGTGAGTGGTC
ATCTGCTATAGTTGATGCAGCTCATTGGGCTCTTCCATACCAGCTCCGTGAGTTGTTTGTGACACTTCTCCTCTTTTGCA
ATGTTACAAATCCTTTGGCTTTATTTGAAGAGCATTTTTCTATAATGGGTGAGGACTACGTACACCACACTGGACATAGT
ATGACAGGCCATTCTACATCCTTTACACAGCATGTGAGATCATTTGTTCTTACTGAAATTGACAAGTTGCTTAGAAATTC
TGGATATAACTTAGCACACTTTAGCTTACCCGAGCCCATTCTTAGCAGTGCATACATAATTGGCAATAGACTTTTAACAG
ATGAACAAGCTTATGATATTGATAGGATATCAGTAGAAGCAACTAATCAGCTTAATCAATTGAATCTGAATCAAAAACAT
GTTTATGATGCTGTCCTTCAATCAGTCAACAGTTGCATTGGTCACACATTCTTTGTGCATGGCTATGGTGGTACCGGGAA
AACATTTCTTTGGAATGCTTTGCTTAATGCTGTTAGAGCCCAAGGGAAAATTGCTTTGGCTGTTGCATCATCCGGTATTG
CAGCACTCCTTCTACCAGGTGGTCGCACACCACATTCTCGGTTCAGAATACCATTAGATATACAAGAGCATTCCCTTTGT
GCTATaaaaaaaaaTACCCATCTAGCCCAATTGATACAACAAACATCTTTAGTTATATGGGATGAGGCACCTGTCAATCA
TAGACATTGTTTTGAAGCTCTGGATAGAACACTAAGGGATATTCTATCCTCAAATGATCCATCCCTTCTTGACAAGCAAT
TTGGAGGCCTCACAATTGTTTTCGGAGGGGATTTTAGGCAAACACTTCCTGTACTACCTAATGCAAAGAAACATGAAATC
TTAAGCGCATCTATTACCCGCTCTTATTTGTGGTCCCACTGCATTGTTCTGCATCTAACTGAGAATATGAGGCTTCGATC
ACCGTTGTTGTCTGATGCTCAGCGAAATCGCCTTCAAGAATTCTCAGAATGGCTTCTTCAAATTGGAGAAGGAACATTGC
CCGATAATTCTCCTGCTAATAAACATGATACATGTTACATCAAAATTCCAGAATACTTGCTTCTGCCACCTGAGTCAAGA
AATGTTTCCTCGCTGGTATCTTTTGTGTACAATCAGTCAAGCATCTCAGATATGGTTGCTTATCTTTGTGAACGAGAAAT
TCTTGCCCCAACTAATGACATAGCTACAGAAATCAACTCCTACATGATATCTCAGTTGGCAACAGAAGAAATGTCATATT
ATAGCTCAGACATCATAGATGATAGCACAACTAACCGTGCTACAATTGAGGCCCTTTATCCTGTGGAGTTCCTCAACACA
ATACGCATGAGTGGCTTGCCAGATCATTGCTTACAATTAAAGGTGGGAGTTCCTATAATGTTGCTGCGCAATTTGAATCC
ATCAAAGGGCCTTTGCAATGGAACAAGACTCATAGTAACTCAGTTGACTCACCGTATAATAGAAGGAGAAATAATCACAG
GAAAAGCTAAAGGATGTAAGGCATATATACCAAGGATAGTAACTACATCTACTGACAAAAAGTGGCCCTTTAAGATTAAG
CGTCGCCAATTTCCAGTTAGAGTTTCATATGCAATGACTATAAATAAGAGCCAAGGGCAGACACTTAGTAGGGTTGGAGT
TTATCTACCTAGCCCGGTTTTTTCACATGGTCAACTATATGTTGCTTTCTCACGAGTCACGTCCCCAGATGGTTTACGTG
TTCTGATCGAGAACAACTCTCCTGAACATGCAAACAACACTCAGAATGTTGTCTATAAAGAAATATTTGATGATCTTGCC
TAAATGTGACTTTACATGTAAGCTGCAAGCTCATAAGTACCATGCTTATGTAATCTAGAATTTATCCTCTTATCAAAATT
GAATAAGCATGTTGTTTTCTGTTTTTTGTAGGCTTCTACTAATTGCAGGCATTTCCCTTTTGGTTCCATCTACAGCTACT
GTCCACTTTTTACTGGATGGCATGCTTACTCAGTTAGTGATGCTTTTATTGGTAGGCCAATCTTTTCATATTTGAGATGT
CTTTCCATCCTCATGCATATTATTTTTATTCGTTACCTCTGCTGTGGTATAGTTACAGAATCATGCGAAAATTAATATTC
TCATATTTTGCAGATCCACTACTTCTTCTAGCTCCATGCAGGACACCTGTGAAATGTGCCTGCTTTGGTTGTTTTGTATA
CAACAATACAAGTACCCACCTCTTTCCTAACATTGCAAAACATTAGTATTTTGGCTCCATCAACCCCTTTCCTTCTCTCT
AGGTGAGTATTAAAGCTGCACATGAGCTAGCTATATAGTTTTTCGTCTTTCTTCAATTGACATGCATAGAAATGTTCTAT
TAGTTTCTCAGTTAAATTATCTATATCCAGCTTTACCTTCATATCACATCCAACTAAATTGTTTCTTTTCCCTTCACAGG
GTGCATCCTAAACTGCCAGGATATATACCATGTGGTGTGCCTTATTTTTTGTGTGCATGTGTGGATCATGACATGACATT
GCTATATGCATGACTGTCCCTTTTGGTTAGATGTCCAGGATGGCATCAGTATGCACACCCAGCCTTAGAAGCAACGCCAT
TTGTTTAGAACCTCTGCATTATAGCCACTAATGTAAATAGCTGATGTCATATATATTGTGTTTGCTTCCTAAAATCCTTT
TGCTTTACATAAAACTGCAATCCAGACTATGAACAAGCACTTATGGTTGAAATCCTATACCTCTTAATTATTATTACTCT
CAATGTCTACTACTTTGCTATGCTCCTTATTTTCAGGGTAAACATATGCCATGAAAAATTGCATTAGGTAAGTCTCAGCC
AGCTATTGCTGATAATCTGGCATGAGCTGCATTTTTGTTAGGCTACATTAATGTTGTTATGGAAAAATGGAAAGGTATTA
AACTAGGGTACTATTGTTGCTAATCTGGGATGAGCTAGATTTTTGTTGGGCTAAATTACTGTTGTTATGGGAAAATGAAA
AGGTATTAAGCAGGGGTACAAATTTGTTGCTAATCTGGGTCTCTGGGATCAACTACATTTTTTTCCCAGTTAGATTCACC
TCTAGCAGCATCAGCTTTATAGATCTTTGATCTTAGTTAATCCTATTGAATAGTGCTATTTTGCCTTAATTTTCCATTCT
TATCTCCCAGAATAGCATATCTTCACTTTCCTAATTATTTTCTACAATAATATAACATCTGTTGTAAATCATTCTTAGGT
GCTGCATTTTAATCACAATAAAAGTCTGGCACCTCCAAGCAGTCTGCCAACAAACATCTTCATATACCGATATTTTCCAT
AGTATCTATTCATACACCATGTAATCAATTCGTTCTTCCATCACCTGAAATTGAGATTAATGTTATAGATATCTTTTAAT
GTTTGAGTAATTGTTGTGATAGATATTTTTATTGATGTTTGCTTTTTTGCATCCGCGGCAACGCCGCGGGGTCCCTGCTA
GT
>DHX_comp_N22_B_R2631_Map3
CTTGGATTGCACTCATGGTATGGTAGGCTTGAGCCTTGAGGAGTGGTTATTCCCGCCATGCCTACACAAAGAGACGATGC
TTGGTACGCCTTATTCAGCAGGTTAGCATCTGCAGCTTGCTATTGTCCCATTCTTTTCTTGTTGTTTTTCCTTTCCTCAT
GTCTATTTATTTCTCCTCTTTCTGATCCACCCACACTCAACCTTGCCTCCTTGCTGTCTGCTGCTCATCGCCACTTCTCG
TCTTCGAGCCTTCCTGCCGTTGCCTTGGTGAGTCTGTGTTGACACTTGCATCAGCAATGACATTTATGGCGTTATCCTGC
TCTAGTGTTCCTGGTCCTAATGCAGCATGGTTACTGCTAGTAGTGCCTCCCAGAAATGTATTTAACTGAATTTTGTTGTC
TCTACAGGGATGGCAGAGTCGGTGGCCATCCGCGGTGCACAGTGGGTTGTGAGCAAGGCGCTGAGCCCGCTGTCCGATGG
CTTGGTAGAGGCGTGGGCGGCCAGCTCGGCGCTCGGCCCCAACATCGAAGCTCTCAAGACAGAGCTTCTCTACGCACAGG
CCATGCTCGACAATGCCCGTGGCAGGGAGATCCGAAGCCATGCTCTGGTGGAGTTGCTGCAGAAGCTACGGCGGCTAGCG
TACAACGCCGAGGACGTGCTGGACGAGCTGGACTACTTCCGCATCCAGGACGAGCTCGAAGGCACCTTCGAGACCGTCGA
CCGTGGGTGCTTCCACGACCTCGTCCGTGATGCACGCCACACAACCAAGGCTGCTGCCAAGCAGCTCGAGTGCACCTCCT
GCTTCTCTTCTTCGTCCATGCCAGAACATGGTGGCGCAAGAAGGCGGGTGCTGTGTGGCGCTTGGCTGTGCTGCGGCGCC
GATGAGAAACAATCCTGCAAGTGCGCGTGCCAGCTCGTCAACCGTGCTAGCAGCACTGTCCGCGCTGTCGGTAAACGACT
CTCTTCTCTTCTACCAATACATGATGATGGTAAAACACCAAAGATGGATTTTGATAGAGTGGATGCCTCTAGAAGAATGA
GGCGCATAGTAGAACAACTACAACCCATATGTGCTAAAGTATCTACCATTCTTGATCTAGAGTTGTTAGGCTCTGCCATT
GCCAAATTGGAGTTCATGGGCTCTAGGCGTGGCATTGGCGGTGATATTACTACAAGCAGATCCACAACTACCTCAGAAAG
TATAGAGCCTAAACTGTATGGAAGGGATCCTGAGAAGAATACCATTGTAGAAAATATTACCAAGGGTGTGCACTGCCATC
AACATCTATCAGTTCTTCCTATAGTTGGTCCTGGGGGCATAGGAAAGACAACCCTTACACAGTACATATATAATACTAAA
GAAGTGCAAGATCATTTCCAAATTAGAGTTTGGGCATGTGTGTCGCTTGACTTCAACGTGTACAAGTTGACACAAGAGAT
TTTAAATTCTATCCCTAAAGCTGAAGATGAAAAAGATGATAGTCAGCCGCAAAGTTTGGACCAACTTCAGAAGTTGATTG
AAAAGAGATTAAAACAAAAAAGGTTTTTAGTTGTTTTGGATGATATATGGAAGTGTGGTGAAGAAGAGTGGGAAAGGCTC
CTAGTTCCATTTAGAAAAAGTCAAGTAAATGGGAACATAATTCTAGTCACAACCCGATTCTTTGATGTGGCAGAAAAGGT
TAAAACTACCAATTGTAAAGTGACACAACTTGACAGATTGAATCCCGAAGAATTTTGGAAGTTCTTTATGGCATGTGTGT
TTGGGTATGGTGAAACTAAGCAACACAAAGAAGATAGGGACTTGATTAACATTGGGAAACAAATAGTTGAAAAACTAAAA
GGTTCTCCCCTAGCAGCCAAAACTGTAGGTAGGTTATTGAGAAATAACACTACTCAAGACTATTGGACAAGAGTTCTTCA
AAGTAAAGAATGGGATTTACAAACCAATGATTATGATATTATGCCTGCTTTGAAGCTTAGCTATGACTACCTCCCTTTTC
ATCTTCAACAGTGCTTCTCTTATTGTGCTTTGTTTCCTGAGGACCACAAGTTTAGCAGTGAGGAGCTAATTCACTTCTGG
ATAGGGCTAGACATTCTACATCCAGATCACCCAAGCCAAACAATTGAAGATATAGGGCACAACTACTTGAATCAGTTGGT
TAATTATGAGTTTTTCAAAAAAGAAATAGATGAGCAGAAAACATACTATGCTATGCATGACCTGCTACATGATCTAGCAC
AAAAGGTTTCATCACAAGAATGTCTACATATAGATTCTTCCAGTACAACACCTATAGAAATACCTCCAACTATCTATCAC
TTGTCCATTAGTCTAAGCTCTACTAATAGTGAGGATGGAGCTACCAAAGGAAGTTTCAAGAAAGAACTAGATAGAATAGG
GAGTAGATTGAAATCTGAAAATCTCCACTCCTTAATGATTTTTGGACAATATGATCAAAGCTTTGTTGTTACTTTATGTG
ATATGTTTAAACATGCAAAATCCCTACGTCTTGTTCATTTGTCAACAATGACACACCCAGTGGATTCCATACTTTACAAC
TTCTCAAAACTTCTGCACCTTCGCTACATAAAGCTTGAGTCAAATTATAGACATAAATCACATTTACCAGCAAGCCTCTC
AAGATTTTATCACTTAAGGGTCTTGGACATTCAAGAATTGCGGGGTGCTCACAGTTTCCCTAAGGATATGGCCAATCTAT
CAAAGTTGCGTCATTTCCTTGTCCCACCTGATGCTTCTAAACTCCACTCCAATATTTCTAGCGTGGGAAAACTTCATTGT
TTACAAGAGCTCAAGCATTTCGAAGTAAAAAAGAAGGGTGATGGTTTTAGCTTAAAGGAATTGGGGGAACTGACAGAACT
TGGAGGAACACTAAGCATCTTTAATCTTGAGTACGTACAAGTAAAGGAAGCACATGAAGCTAACCTGCTATACAAAAGAC
GCTTACATCATTTAGCATTAAACTGGAGTGACAACCGATCTGACAAGAATCCTGGCATAGAAAATCAAATACTTGAGAGC
CTTCAGCCACATAGCAATCTTAGTGAGCTACGGATCCAACATGGAGGCTCAACTTGCCCAACATGGCTAGGTACAAGCCT
CTCAGTCAAAGGTTTAGAGGCTCTTTGTCTAGTTGGTACAAATTGGAAAATGCATCCTCCTCTTGGTGAAGTGTGGCTTA
TTGATATGTCTGGTGGAGAGTATTTTGGTTGTACTACCAGCCAATACTTTCGAAACTTAAAAAGACTGGAAATTATTGGA
CTGTCAAATTTTAGAAAATGGGATGCAAAAGAAATTTGCCCTATGTGGTTTTCAGTCCTAGAAACACTCACTGTGACAGA
TTGCAGTGAACTAATAGAACTACCATTTTCATATTATACTCAACAGCCATTGGAAGGTGATGGGAAAGAAACTTGGTTTC
CTAGGCTAAGAGAGGCTAAAATTATGAGGTGTCCGAAATTGGTGTCATTGCCTCCTATTCCTTACACTCGGACTTTGCGC
TATGTTGAAATAAATAACGTAGGGATAAGCTTGGAAAAGTTATGTTACGAGAGCGCAACATACACCTTAGAAATTAGAGT
AAAAGATGGTCTAAATGGCTTAGATGACAAGATTCTAGCTTTCTATAATTTAACCCAACTACAAAATTTGAAGATCAATA
ATTGCAAACATTTAGCCGCGAGTCACCTTCAAATGTTGACTTCACTGAAGATACTCAGACTTGATAGTTCAAGTGTCGTG
TTCCATCTGTCAGAAAGTTTGAGTGACTATAAGTGGCAAGTTCCAGTTGAGTACCTATCTATTTCTAGCTACCATGGAAG
TGGGAAAGCATTGTCACAGCTTCTCTCTCATCTCCCAAAGCTCTCAGAGTTGACTCTTCGGGACTGCAACAAGATTACAC
GGATGTGTATAGCTGTAGAACAGCAGCAAACAACTGCTGTTGAGCTGGAGGATACACAAGCAGTCGAATCTATTCAGCAG
CAGCAAGTAGCAGAGGATCTGGTGGAGGAAGAGGGAGTGGTACCCCAGCTAGCCATGGATCAAGAAGATGACGATGGGAT
GCTGATCTTCCCAGCACACCTCTCCAACTCTCTACAACAACTATATCTCTCCAGTTGCCCGGAGCTTATCCTAGATGTTG
CTCGTCCTGTTCTTCCCACCAGCCACGAGGAAGGGACAGGAGGATGGGGGCTCCAATCCCTGCACTCCCTCAAGATACTA
TAAATATTGCATTGCCCCAAGTTTCTCTCCACCTACAATGCCCCAGGCTGCCCTTTCCCGTCCTCCCTGCAACGCCTCAA
CATTGATGGCTGTATGGAGGGCGTGCAGACCCTGGATTTCATCTCAAACCTCAACTTCCTCACAGAACTACACATCGAAG
ATTGTGGGGAGGATTTGAGATGCGAGGGTCTGTGGCCTCTCCTCACCCAGGGTCAGCTCAGCGAATTAATGTCTTTGGAA
CACCCAGATTCTTTGCTGGTTTGGATCCCATACTCGGGGGGCTGCAGGACGGACAAGAGCAGCAGCTTCCTCCTCTTCAG
TGTTCCTCCAAGCTGCAGGAGCTTCATACGGATGACTTCGCAGGTGTCCTCGTGAAGCCCATCTGCAGACTCCTCTCTTC
CTCCCTCACCAAGCTAGTCCTTGGATGGAACGACGAGGTGGAGCGTTTCACGAAGGAGCAAGAGGAGGCACTTCAGCTTC
TCATCTCCCTCCAGGACCTCCAATTTTGGGAATGCACTAATCTGCAGTGCCTCCCTGCGGGGCTACATAGACTTACCAGC
CTCAAGAGATTAGAGATCATCGGCTGTCCATCCATCCGGTCGCTGCCCAAGGGTGGCCTCCCCAGTTCACTGCAAGAACT
AGATGTCGGATACTGCAACAACGAGAAGCTCAAACAGCGGTGCAGGAAGCTAAAGGGAACCATCCCAAAAATCATACTAG
ACTAACAAAGGTAACAAATGCTTCCTTGTTCCCTCTACCTAGTAAGTCCCATGGCATCATCTGTTGGGGTTTTGATGTAG
TACTTACTACACAATCTGATTAAATGTTTGTTTTTTGCAATCTGTCATGCAGGGCACTGCCTTCAAGTTGTACATTCCTG
TAGCCTTGTAGAACTTCACAATCTATCCATGCACTGTTCCCCAACATGTGGATCTCATGTGATATCCTCTACCTGTACAT
AGATCTTGTAAGTAAACGTTGAATGGAACTTGACTCCTGATGTACCATATCCTTGCCTAGATATTCCCAGAAAACTTTTT
AAAACCCATATATAAGAAACAGCTGTCATATAGGTCTGATCCCTGTCATGAACAAGTTGCTGCTTGTTGTAAGCTTGTCT
TTGATTAAACATGAATATATCTTATGCTTCAAGGTAGCATAGTGTTTTTCTTACGGGCTGTGTATTTAGGGAATGGTTAT
GGTTAATTAGTTGATGCAAACTATTTCCATTATCTAAAAAATGGTATTACATAGTTGCATAATCTTGTAAATTTACTTAA
CAAGTGAGATGTCCCAAATATTTTAATTCCTATCAAACAGATGCACTAAGACGACCTGTTTCTAATTTTTCCTCTTTAGT
AATGGATGTTTCCAATTTTTCCTCCGTAGTAATGGAAGTAATAAGAATAGATATTTAAAATCATTTTTGAGATTTTCTTA
TAAGTTGCAAATACTAATTTAATCCACAGTTAATGCCATTTCAGAGTTATGTGGCAATCAGATTACTCACCGTTGTTTTG
GGGTTTGTTGCGCAGGTGTTCTTATGTCAGTTCCAGTAGACTTCTTAATACTTTGGGTGCATATTTCTGGTCATCACTCC
TGAAGACTAAGTGGTGTTTAGCTAGTTGAATTGGCATACATTATGGATCAAAATACCATCATGGCTTATTGGCTTAATAA
CTGTGGAAAATGATAAGTTTGCAGTGTTCTGCAACTGATATTAAGGTTTGCATTTATTTTTGCTCCAGCTCTATATTTGC
TACCATAAAATGTGTTCTAGCAGCATTTAAGTTCTTAGTTACCATTTCTTAGAGAAATTTAATGGCATCACAATAATAGC
ATCAAATCACATAGTCCATCATGGAGTCCCTTCAGACTCAGGCTAATATTCTGCCCAACATGTTCCTATGAAGATTAATA
TGAACTGATGTACGGTTCCAAACTTTCAGATTTAGATCTGATTATTGGATTGCAAGACAGATGTGGCAGAAACACATCTT
TGGAAACCAACAATGTGGCAGTTACGTGCTTGAAGGTATAACTCCCATAGTCTCATCTCGAATGGTACTCAGTCTTGAAC
ATTTGCATTTCAAATGATGGCAATGCTTCGATGCTACTGCTTTGAGTTGACCAGAGCATTCCAGAGCACAACATAACATA
TGTCAGGAGATCTTATTTTTCATGTTTGGACTATAAATAGACTACCATTTGATCCCCCTGTGTCGCTAATTTTATACCAT
TCCTGGAAAATGTGTATATCATTTTCTTTGCTCGATCTAGTAAACACCGTTGGAAAATGTTCTTCTCCTCATCTCCATTT
TCTGAACATTGAGTTATGTGATTACTTAATGGCCTTCTCATTGCTTTCCATGTAAAAGTAATTTGATTTTTGTTCTGTCC
ACTAAATAAGGATGCCAGTATTCAACAAGCTGCCCACTTGCAACCTCAGTGTTTTGATTACGATGAATTTCCAGCGTTTT
GATATTTGCTTTTGGCTTTAATTTTTGCCACCCATACAAGGTTTTGAGCATTAGTCATAGCTATTGTTGCTTAACATAAT
TTAATGGTGAACAGGGCCTTCACAAGAATAACCATCTTATCATGTCAGTGTATCATGGAGTCCCTTCAGATTTCAGTCTA
TTATTATGCTCAATAGGTTCTTATGGAAGGTACTTTTGTAATTGTTTTATGTTCCATTTGCAGAGAAGTAGAAATATGAA
CTGATATGTGGTTCCCAAACTTTCAGATTCATAAGTATGACTTTTGAATTGCTTGCTAGTTGTGCGCTGTAGTACGCTAG
CACAGCTTTGAAAGTGAATAGCGTGGCAATAAACAGGCCTGATAGCTGCCATAGACTCAATGTGTGTTCAAGTGCCAAGT
AGTCCTGGACACTATTTGCACTTCAAATTATATGAATGCTTTCATGTTATTGAACAGACCATAATTTTCCGCTGCAGCGT
TGTACAGGTTAGGAGGACTACTTATTCATGTTACAAGTATCATTGTATTATTCTTATCTTTATATCGGGTTATGTGGCTA
CTTAATTGTTTCTCATTGCTTTGCATCACAACGTTCAATTTTGT
>DHX_comp_N22_B_R672_Map7
TATCATATTAAATCTTTAGTTTTCCTAAGCCACTACCAACAGTAACTTGCTCCACCAGAGGCCAGTATTTTGCTACAGTG
CAACAGTTCCTTCCGGCTGCGTTGCCGTGCGATGCTCTGTCGTGGCTGTGATCTGTCCGTCCGCTTGCCAACCCGATATG
CTTGCCCTCCACACAGCACACACCCATCAATCCCCAATTCATGAAAATAAATCCCTAATCCATCTGCTTGCCCTCTCCAC
CACACACCCATCGATCCCCAATTCATGAAGAGAAATCCCTAATCCATCGGAGAAATCGACGCCATCCCCTCTGCCCCATC
AATCACCAGTTCGCCGGCGGCTGCCTTTCTCTTCCCCGACCTGCATTCTTCCCCACCCACCGCCTGTGATTGTAGGGTTG
CCCCGTGGTGGTTGCCGCTGGTTATAGTCGTCGTCCAGCTATCTCCATCGGTCAGGCTGCCGGCGCGCTGGCCGCACCCA
TCAAGGCTCCCGATTGTTGCCCTGGTCGAGCGGCTGCCATCTGCCAGCCCGTCTGCTCTGGACGGCTGCCTCCATCCTCG
GTTTTCTTCAGTAAGTCTTTTTTCTCTATACTGCTCTTTGTTGCTGTTGGATGCCAATCTTGCTTTCTTTCAGTTTGAGT
CACCGAGACAATGCCCAGGCTGATCAATCTTTGCTGTTGTTAACAGCCAAAACATGAATCTATTTCCCTATGCTTCCTTG
CGATAGTTAGGCTAAGTGAATACTACCAAGGTTGCGATTTTTTCAGATTAAACACTATATGACAATATGCTAATGAACGA
AAGATAGATATGCGCTTTTCCTTGATATGTTCTCATTTTGCCTGTCAGCTTATTAAATATTTGTAGGCCGTCAACTTGCA
GCTTGGCATTTGGATTATTGCAGTGCTAATTTTGCTATTTATTTTGGCTTGCCATATTGGGTCGATTTAGAATATATGTA
CGCTTCAGCATGGCATTTGGTCTTGGTGGTTTGATTTTGAACTTTCTCTATTACTGCCTATCAATTCCCTATGTGCATAT
CtttttttttAACCTTCTTTCCAGTTTGGTGCTTTCTTTCATAAACAAAATGCATTATAGCCTCTTCATTACAATTTGCA
AGTACACTCACATTTAAAGAACTCCATATCAATTGGTCAAAAAGATTAATTATGACTAGATGTGTAGTGCATTTTATCTG
CTTCCTTTTATGGCTCTTCCCATATAGTTTAATTAGTATTACCTGATATAGCAAACTGGCCAGTACCTAATGTGCCACTT
TATGGATGCATAAATTTCTCTTTATATGTATACTACTTGATTGCTACACATAAAATGATGTTTTGGCTGCTATAAAAAAT
ATATTACTTTCATTATTATAGTTCCAGTAAACCACTAATTACTTTCATAAATCAGTTTGAATGATGTCAGCCTCTTCTGG
GCCATCAACACCTAAACCAGCTCGCAAGCGCAGGCAACCCGAGAGAGCTTTTATACCTTCAGGTTAGCTCCAAGCCATAT
AAATGCTTATTTCTACATTTGAAACCATTTTCCTATTGAGCTCTCCTATTTGTCAACAAATGATTCTGTTGTGCCATATC
TATTTCCTAGGGAATATTCCTAGCGATGGCGTTGTTCTGCTGGCTGATGACGCCCTCTCCCATGTTGGTGATTTCCCTAC
AAGTTTTCATTTGCCATCAAGGCGCTCTATACGTCGAAGACTACTTACTCAGTCTGCTGGTATAATATTTGTTGttttga
ttttttttCCGTTCTAATTGTCTACCCTGTTGTTTTCCAAATGTATGGCATTTCTTTCCATTTATTATGCATAATCATCA
CTACCAGTTCAACCTACCGCAGTCCACATTTACATATCAATTTCCCATGTTATTATCCTAATTCTTTTTTGACCAAAAAT
TGTTGCTCATATTCTAAATCAGGATTTCCCCACCCGGATCCTGTAACAGCTGCTCAATCACGTCGAAAGCGTAAGCTTGC
TATGGCTGCCAAATCATCTAGAGGTTTGATTATATTCTTTATCCACTCACATGTTTATCTACACGTGCACTTTCATGCCT
TATACAAAAGttttttttCCCTAACACGTGTTGTTTTCTCTAGAAATTAATAGTACCACTGAAATGATAGAGCATCGGAC
GCATATCCATGTGCTACAACGGAATGTTCGACAACAAACCGGTCTGTCTCAGTCATCCACCTTGGTTCCTATCAATTGTG
GCCATACACAACCTTTTGCAACTGTCGATGGAGGTCTGTCCTATTCCTATTTCCACTTATTTTACTGTGTTTCTCTCCTA
ATTCTTCAACAAATGTAACCAATGATAGCATGTTCATCGTCGACCTCTTCAGCCTTATTGTCTCCATCTCCCACACATCA
ACGTAAGTTTAGTCATATATTAGTTCTCTACAACTATCATTTCATTTCACCCTTTACAAATCATGACAACTACAATGCTA
ATAATGTACAGACCATTTGCTCATCAATTCTCGCGGTTTTGCTGATGTAAACCTGATGCTCGACATGTCAAATCAGATCA
CTCATACAGTATGATGCTCGACTTGCTGTTCGACTCACTAATGTAATTCTGATGCTCGACCTGATGTATGTCAATCAATA
GCACGaaaaaaaaTTCCCACCTTTTACACACACTTATGTCCTTTTCTTTTAATTACTAGGCACTATTTTCTCTCCATCAA
GGCTTGGGCCCCCATGTCACACTTGTCCATATTGTGGGGCTTTCTTTTGGTTTGAGGAGCGTGTCCACCGAGAACAGCAC
AGCTCATCACCAATATACAATACATGCTGTAAAGGTGGGAGTGTCATCTTACCTCCATATAGGCCACCCCCAGAACCTTT
GCATAGTCTACTCACAGGAGTTAACAGATCATTGTCAGCCCATTTTTTTAGAACATTAGGTTCTACAATTCGATGTTTGC
CTTCACATCGATGGGTGTAAATGTCATTGATTCTATCAATGATGGACGAGGCCCATATGTTTTCAAGATTAGTGGCCAGC
TCTGCCATCGCATTGGGTCACTCATACCAGAAGAAGGAAGACAACCAGAGTATGCTCAGTTATATATCTTTGACACAGAA
AATGAGATCAGGAATAGGATAAATGTTGGAACCTATGCAAATAGGAGTTTTCGTCCTAATGAGGATATTGTGGCTGGACT
TATAGACATGTTCAACACCCACAATCCTATTGTCCACCTATTTAGGACAGCTCGTGATAGATTGGCTGAAAATGGTGATG
ATTGATACATCATAAGATTATTTGGTGATCCCGACAAGCATGGTGATATATTTAGTGCTCCAGTTGCATCGGAGGTTGTT
GGGTTAGTTGTTGGTGATGTAGGTATAAGTGATGTTGGCCGTGACCTTATTGTGCAGGACCAAGCGGGTCATTTACAAAA
AGTTGAAGAAAAGCATTGTAAATTTATGTCAATGCAATATCCAATTCTATTTCCATATGGGGAGGATGGCTATCATGAAA
ATATCACATACCGACGTTGTGCTCGATCACAAGCTATCAAAAGAAAGAAGGCTACTATGGTTGAATACTTTGCATATAGG
CTTCATGACAGAGCTGATGACTTCAATACTCCTATGCGCTGCAAGAGAGGAACCCAGGCCTATGTCATAGATGCCTATTG
TTGTATGGAAGAATCTCGCCCGAGTCACTACAGATCCAAGACATTTCAGCTTAAGTATAGAACAGCTTCATTCAGTGAGG
TATCCACTATGGTCCATTCAGGCATCACAGAAGCATCAGATGCTGGGCAGCAAGTTATATTGCCTTCTTCTTATATTGGG
GGGGCCAAGATATTTATATCAAAATTACTTAGATTCAGTTGCTCTATGTAGAAAATATGGTTGCCCTGATTTGTTTATCA
CTTTCACATCAAATTCCTTATGGTCAGAGGTAACACAAGCTTTGGCTATCATCCCTGGGCAACACTCAGCAGATAGGCCT
GATATTATTAATCGTGTATTCCATGTTAAGCTGCACCTCTTCATGGACGACATCGTAAAGAAGAAATTTTTTGGCCCTGT
CACTGCAGGTAGTAATTTAATTGTTCATGAATCATGACACAACATACTGCACACTTCATATATTCAAATATTTTGTATGT
GTCATTCTCACATAATTTTTCCTTTTATGTAGTTGTGTACACAATTGAATTTCAGAAGCGTGGACTTCCACATGTTCACA
TCATATTGTGGTTAGATAAGAGTGGTCCATTGACACCTGCTGATATTGACAGACTAATATCGGCCCAGCTTCCAGATCCA
TCCATTGATCGAGTTGGTTATGATGCTGTTGCGGCATTCATGATGCATGGACCTTGTGGTGATGCAAATCCGCATTGTTC
ATGCATGGTTGACGGTAAATGCTCAAAGAATTACCCGAAGGAATATTGTGAGAAAACAACAATCCTGCCAAATGGCCATG
TAAGGTATGCTCGGCCAAAAAATGATATAATTGTTGCCAAAAATGGAATTTCTCTTGATAATCGGCATGTTGTCCCCCAC
AACGTCGATTTATTAGTCAAATATGAGGCGCATATCAACGTGGAAAGAGTTAATCGTGATGGAATGGAAAAGTATCTATT
CAAATATGTTGCTAAGGGTTTTGATTGTTCGAGGGTTGGTCTCAAGCGCAAGCGGGCATGTGCTGGAACTAATGAGATTC
ATGACTATTTAGAATGTAGATGTATAGCGCCGAATGAGGCGGCATGGCGTTTGCTTCAGTTTGAGATTCATTATACTGAT
CCTGCTATTGAGCGTCTCCATGTACATATGCCATTAGAGAATAATGTTACATTCACAGAGGATGATAATCTGGAACAGAT
CTTGGATAACCCACGCAATCGTGTTACGAAACTTACAGCATGGTTTGCTGCAAATAGAGAATACTCTCAGGCTGCTCCAT
ATACATATGCAGAGTTCCCAGAATACTTTACCTGGCATGGTAATGGCAAATATTGGGCTCCACGGAAAAATTGCCGCAAG
AAAATTGGAAGGATAGCACATGTTTGTCCTGCCCAAGGAGATGTCTACTACCTTAGAATGTTGCTGCACATTGTCAAAGG
AGCAAAATCCTATTCTGATCTTCGGACCATTGAAGGACATGTATATCCTACATTCCAATCTGCATGTCAAGCCCTAGGCC
TTCTTGGTGATGACCGTGAATGGTCCTTCGCAATGACTGATGCGACTCATTGGGCACTTCCCTACCAACTCCGTGAGTTA
TTTGTAACATTGCTTCTTTTCTGTGATGTTACAAACCCACTGAGTTTATTTGAAGAGCATATGTCTTCAATGGGTCAAGA
TGCAGCCTACCACCTTAACCATGCCACACTAAGTATAAATTCTTCTGCACCTTCAGTCATACAATATGTCAAGTCCTATG
TTCTTTCCGAGATCGATAGCATACTTAGAAATGTTGGTCGTACTTTGGCACATTTCCATTTACCTGAGCCTACTATTCAA
AGCACATCCATCCTTGGCAATAGGTTGCTAATAGATGAACAAGCATATGATCTAGAGAAGATATCGATTGAAGCGGCTGA
TCAGTTAGGCAAGTTAAATCTGAACCAGAGACATATATATGATGCTATTCTCAATTCTTTAAATAATGACATTGGGCATA
CCTTCTTTATCTATGGCTATGGAGGGACAGGGAAAACATTCCTTTGGAATACCCTACTAAATAGTGTAAGGGCTAAAGGG
AAAATTGCTTTGGCAGTTGCTTCTTCCGGTATAGCATCACTTCTACTTCCTGGTGGCCGCACGCCTCATTCTCGCTTTAG
AATACCATTGGACATACAAGAGCATTTAGTTTGTTCTATTAAGAAGAACACTCACTTGGCTCAATTAATTCAACAAACCT
CCTTAGTCATATGGGATGAGGCACCTGTTAATCACAAACATTGCTTTGAAGCTCTTGACCGAACATTGAGAGATATTCTT
GCATCCAATGATCCATCACTTGCTAACAAACAGTTTGGAGGCATTACAGTTGTTCTTGGAAGAGATTTTAGGCAAACTCT
CCCGGTTCTACCCTATGCAAAAAAACAGGAAATCTTATCTTCATCCATCACACGTTCTCATTTGTGGCAGCACTGCATTC
TCATGCATCTTACGGAAAATATGAGGCTTCAATCCCCAACATTGTCTAATACTCATCGTCAACGCCTTCAAGAATTTGCA
GAATGGTTGTTAGCAATAGGGGAGGGAGCAGTAGCAGATTCTTCACCTACTGATCGAGAGGATGTTTCTTGGGTAAAAAT
ACCAGAGTATTTGCTTTTGCCAGATGACACAAGAAACCTTTCAGGCCTTATCTCTTTTGTATATGATGCCTCAATCAATT
CTCACACAGCCAATTATCTCTGTGAGCGAGCAATTCTAGCCCCAACAAATGAAATCGCTGCAAGTATAAATTCCCAAATG
ATTGCTCAGCTGACTACTGAAGAAATGTCATACTATAGTTCAGACACAATTGAAGATACTACAAGTAATCGTGCCACTCT
TGATGCTCTTTACCCAACTGAGTTCCTAAACACTATAAAAATCAGCGGTTTGCCAGACCATCACCTTCAACTAAAAATAG
GAGTGCTGATTATGCTGCTGCGCAATCTGAACCCATCTAAAGGTCTCTGCAATGGAACCAGACTTATAGTGACTCAATTG
ACTCGTCATGTGATAGAAGGGGAGATAATTACAGGGAAGGCTAAAGGATCCAAGGCATATATACCAAGGATAGTAACCAC
TTCAATTGATAAGAAGTGGCCTTTTAAATTAAAGCGCCGACAATTTCCTGTATGTGTTTAATATGCATTGACTATAAATA
AAAGTCAAGGGCAAACACTTAGTAGAGTTGGTGTCTACTTACCTAGCCCTGTCTTCTCACATGGACAACTTTATGTCGCA
CTCTCACGTGTAACATCGCCTGATGGTCTTCGTATTCTAATTGAGAATAGTCCAACTGAGCATGTGACCAGCACTCACAA
TGTTGTTTACAAAGAAATATTTAACGATCTGGATCAACAAGGAATGCATACATGATTACAGGTAAGTCAAGCATACGTGT
TCTACCTATTGGTAATTTGTTGTGTTTGGTTGCCTTGCCCCCAATGTGAGTCCTAGGTTCTTTTTTCTCAGACCTACTAA
CTTGACCTGATTATATTCTTTGTGTTTTGATACTTAATGTCAAATTTACCTATCTTCATTGTTTGCAGGATTCTTTATCT
GAAACCTCTGCCTTGTCAAAGCAGCACGCAGTTGGTATTATTACAATAGTTCAGTTCTTTCCTGTCTATTTTATGTGATC
TTCACACTCAACTTTCCTCTAATATATGCCTTCTGGTATCCATGGTTTCTTCGTAAGTTTGTTTTCCTCTTTTTATATTT
TGCATTCTGACCACTAAACAAGTTCAATGTGAAAAGAAGTTTACAGCATTTTACAGGTTACCTATATAAATTTGAAGATC
CTTGCATTCCTGCATTAATTGCCaaaagaaaaaaaaaTCTTCCACACCAAATCTAGATTCTCTCACAGCTAATGCTTTTA
AGTAGTCTATCATATTTGGTCACACACCTATTCCTATTAATTTAGTCTTGGTACAAGTTCATAGTATGCTATAATTCATC
AAGTTTTCCATCCATATATATGTTTCATAACATGTCTTACCACTTCATTTGTCATCTCATCAACTGTCACATGATATTAT
TTTCCCTGTTTCAATGTGATCAGCCACTTCAACAACTGTAAATGGATGTTTCACACACATACCTATTTTACTTAAAAATT
AATCTGTTATTCACTATGCTACCAGTCTTGATTATGGCTGATGCTCATAATCATACTATAATGCAGGCTGCCATCATACG
AAGAACCAAGCATCCAACCATCTCAATGATCATCATAAATTTCATTTTTCCATCAGCAGGTGTTCTGCTAGAAAACATAT
CAATGCACCTCTATGCCCTATTATGTACCTTTTGGCTTGCAAGAGTGTTCTACGAGATAAATTATTTGTCTCACTCACCT
GTATGCCTGCCATGTAAATAATATAACTATTTTAATTGCCAACTGACTACCGTCATCAGTTCTTTTGTCCGATGAAATAA
CATATCTTACATATATTATATGCTTTAGTAAGTAAACTTCCAGTAATATTTTTGTTGTCATGTGAAATATTAAAAATATA
TGTATTCACATTTATATTAACGACACTGCAGTTTCTAATCATATCAGCTTTGACGTTGGATTTATATTTCAAAATCTACA
TGAATACCTTTTGTTTCCGTGCTTCACTCCATGCTTATAATAACCAATTTTCATTATGTCCCGCGGCAACGCGCGGGGCA
CATACTAGT
>DHX_comp_N22_B_R9834_Map5_reversed
atctatctatctatctatctatctatTATATACTAAAAGTCCATTAAACTCCCTACAAACGCTCTTAAGCTGCCACGTGT
CTCCCTCAAAACACTCTCAACTTGCCACGTGGCGTAACGAGAGGAATTCAGCACCTCGTAGGGCCCGCACATTATTTCCA
TAAATATATGTACGTGTACACAAGGCAAGATTTGAAATCTATCTAAAAGCAAAACATGTACTTGTCGTGAACGAACATAG
ATTAGTTCCATATTTGTGTGTGAGAGGCAATATTCCAAATCTCTCAAAGCAAAACATTCCAAATCTCAAAAAGCAAAATT
TAGATCACTAGGAAAGATTATTAATTGCAACAAGGATTAGTTCCATATACATGAGACAATATTCGTAAGGCTTGCATGCA
TATATATACACCCCGCCAGCATGCGACATTAGTCGATTCCGGAAGAAGTCGATTCCGACGACGGAGCAGAAGAAGTCGAT
TCCGGCGGACGGAGCAGAAGAAGTCTGCGGCACCTTGCGAATCATCTTTGGCATAAGAAGGTATATCACGCACCCACAAA
AGAACACAATCATGACATCATCTAATCATGATCTTGCAGCTAGGAAATAACATATGCATCTATACAGTTTTGTCATCATA
TTTTCAACAGAAGAAACTAACATTGCACCTACAAAAGAACACAATTACGATATCCTGTATTAGTTAGAGGTACATTATGT
TGCATCTATGTATACAATTTTGTCAATTTTTTTCCAGCACAAAAAAGTAACCTTGCACCTATCAAAGAACACAATTATGA
GAGTTTGTATTAATTAGTTCTATAAAATAACATAAACATGTATACGGCTCTCTGTCAAATTTGTTTAGTAACTATATGCA
GTACTACTCATTTGCAGATAACATGGCACCTAGCAATTTGATTACTGCATTAACACCAAAGAACGATAGGTGGAGAATCA
AAGTAAAAGTTATTAGGCTATGGGATGCGGTTAATCCTACAATGGTTGATGAGTTCTATGGTATACAGATGATTGTACTA
GATGCAGAGGTATGATTGTTGTAAACATGTGATTTAATATATTGTTCTATTATGTAAATACTATTTTTTTGGTGCAGGGC
AACTCAATACATGTCTCTATCTCAAAGCAATTGGCGAACCACTTCAGGCCAAAAATTAAGATTAACTCAATATATACTTT
TAAAAATTTCAAAGTTATGGAACATGATAAATACCATGTCCTAAAAAACAATCTGAAAATCCTTTTTTATCATGATACCA
TAGTAAAAGAGGTAAAATCAAAAAGACAATGTTTCTTGGACTATTACTTCGAGTTTACAGACAGGAAAACATTAAGGAGT
AGGTTGAATAAAGATCAACAGTTATCAGGTATGTGCATAATCTTACTTCTTTTAAACATTGTTATTTGTACTAAAGACCT
GTTTGTATTTAGATGTGATTGGCTTACTTAGCGGGATGAAGCCGATCGAGCAAAGAATGCTAGGAAAAAACACAAGCAGG
GAGAGGGTTTGCAACATGCGTGAAATTGAACTCCTTTTATTAGAGTAAGATTGTTGTCTGCAAATTTAAACCAGCACTAA
TACTTTCTATGTGGTATATTTTACAAGACTTTATTGCATTTGTAGGGGAGAAAAAGTTAAAATTACTCTATGGGGAGATA
TTTTAGCAAATATGGTTGACGACGATTTGCTTGGGAAGCAAACTGTGTTCATCGCCACTGGACTTCTGGTTAAAGAATAT
GAAAGTGAGGATGTTAttttttttCTAATTTAACGTACTTATAGTTTTAGTAAACTAACGACATTGATCATTTAGAATTA
TTATCATTTGGAGTAACAAGTTCAACAGAAGTTTTTTTGGATATGGAAATTCCTGCAAGCATGGAAATATTGAGCAGGTG
TGCAGTAGTAGCATTTAAATTCATATATATTTGTTGATTTGTCTAAAATTATCTGATGGATTATATTGCATTTTATTTAT
AGGCATAATGCTGAAAAGGTTTTGCCCACAATGATTGAAGTGGACGCAAGCACTCAAGGAACCATTGAAGAGCAAATGTT
CTACAATAGAAAGACATTGAAAGAAATAACAGAATTGCGATATAGTAATATACAACAGAAGGTACATATCCATTCCTATG
TTACGTTTATTTTTCATTTGTGTATTTAATGTTGGGAAAAATCTACTTGATGGCTGATGTAATGAGCATTACCTAAATTA
AGTGGTACGTTTAGTCGTGAAGTCATCTTTAGTCACTCTTTCAAGCTGATTAGTTAACCAACATTAATTTGTTTTTTATT
TAGGAATTTATATGCACAGTCAAAGCTAAAATTGAGGAGATTAAATCAAGAAATTGGTGGTATATGTCTTGCGATAAGTG
CTTTTGTGGAACAAGAAAGGAATCAAATGTATACATTTGCAATTCATGCGGAAAGGAAGCAGTGAACCCAAAACCACGGT
AAGCATGCTCTTCAAATTTTATTTGACATATTGTAGCAGGTATATTTACCATTAACGGCACATTGTACCAGGTATGTAAT
AAACCTTGAGATAAGTGACCACACTACTAGGACGACATGTACAATATTTAATGAGGAAGCAGAAAGAATATTTGGTCATA
AGTCTGTGTCCACCATGCTGGAGGAACAGAATGGACAAATTGATATGATTCCTGATACAATACGTCAGATATGTGGAAGA
ATATTGATATTCAGATTGAAGTTGACTAAAAGGAATTTAGAAGAGTGTAAGGAAGACTACAAAGTGAACTACACTTTTAC
ACCTAATGAAAAGCTTGAGATGAATTATGTAAATGACAAGGCAGAAGAGGTATGACTATTTGCATTATTCTTTTTTATAC
ATGTTATAGATCTTATATTACAATATAAATATTAATTTGCAGTCAATGTTGAAGTACAACGATGATTATGGCTTCACTGA
TTTGAAAAAAATATTTTTGTAATGCATATGATATATATATAATTATTTATTGGATGTTCTGTAGTTTGGGCAGCACAATT
TTCAGGTAAAAGAAGAGCCAAAAAATGAAAGTAGTGATGATTATGAAATGAACAATCATCGCAAAACAAAGAAAGAGAGA
TCAAACATGAGATCTACAAAAAGATCAAACAAGGTATGTATAATTGCTTTCTTACATAACAATTCGTAAAGTTGTTTATA
GTAGTACACTAATAATGATGTTTTATAGGAACCATACATTACCGATTCTGATGGGAAAACAAATGAAAAGGCAATCACAA
TCGATGATGATTCCGAAGAATCACTTGATGATTATTTTGATGAAGAATACAATAAAAAGGTTACCCAGGAGAGTACAAAG
ACAAATCCTTCTAAAAGAAGAGTTACAAGACGCTTTAAAATAGCTAACAAGGTACTTCATTTATTTACTTTCCAAATTCA
CTCAATTTAGTTTTCACATAAATTATTTACCATTTCAATATGGCACTATGATATAGGCTAAGAAAGATCTTATATTACAA
TATAAATATTAATTTGCAGTCAATGTTGAAGTGCAATGATGATTATGGCTTCACTGATTTGCAAAAATCAGAAGATGAGG
TAATATATAAcaaataaaaaatatttttacaatatatattatatatataattatttattGGATGTTCTGTAGTTTGGGCA
GCACAATTTTCAGGTAAAAGAAGAGCCAAAAAATGAAAGTAGTGATGATTATGAAATGAACAATCATCGCAAAACAAAGA
AAGAGAGATCAAACATGAGATGTACAAAAAGATCAAACAAGGTATGTATAATTGCTTTCTTATATAACAATTCGTAAAGT
TATTTATAGTACTACACTAATAATGATGTTTTATAGGAACCATACATTACCGATTTTGATGGGAAAACAAATGAAAAGGC
AATTACAATCGATGATGATTGTGAAGAATCACTTGATGATTATTTTGATGAAGAATACAATGAAAAGGTTACACAGGAGA
GTACAAAGACGAATCCTTCTAAAAGAAGAGTTACAAGACGTTTTAAAACATCTAACAAGGTACTTCATTTATTTTACTTT
CCAAATTCACTCAATTTAGTTTTCACATAAATTATTTACCATTTCAATATGGCACTATGATATAGGCTAAGAAAGGAAAA
TGTTCTGAAATGAAAACTCAGAGAAATAAGGTACAATTCTTACTTTTCTTTCATATACAAAACGATTTGTCAAACTATTA
CTGACATGTTATATACAATTGATGGGTATTAATAGGAACCATATACTACTGATTGTGAGAAGATAGCAAATGACAAACCA
ATTTCGCTTGATGATGATTTTGATGAAGAATATAATAAAAATATGGTCATGGCGGACACCAGTACTTCTAAAAGAAAAGT
CAGACACTACATAGGACAAACTAACATTGTACTTCATTGAGTTTTACTTTCTATTTAATGTTACCTTTCATGTTTGTCCA
TTAATGTCAATATGCTATTGTGCAGGTAAGGGGAAAAGGTTGTGGAAAGAAGAGTACAAATATGGGAACTTGCACAAAAA
GTGCAATTGAAAATACAATTCAAGATGATGAAGTATTTGATATATTTGTTAAATAAATCATGTATTTTAACATAAAACTT
TTTTAATTAACTAACTAAGAACACAAAATTTAGGTGCATGACGGAAAAATTGCTTCAGGAACTGCTAAAAGACCATCAAG
GAAATTTATAATTTCAGATAGTGAGGTACTGCATGAGACAATTTATCAAGTTATTAATTAATATATAttttttttgtaac
aactaattttttttCCATAGGATGAGCACAGCAGTAATACAAAGGTGACTGGGGACAGCACCAGCTGTAATAGTAGTAAG
GAAGATATAAACAAAGGTCGATGCAATTATAATATTGAGAACATTAAAGTTCACATGAATGAGCAGTCCAGTCGATGCAG
ATCAACAAGGATTAGAAGACCACCCACCCGATACTCATATTAGGTACAACATATTACTTCTGGGAAAATGTTGGTTGCTT
TAGATTTGGTTTGATTAGTAAATTATAATAATATGGTCTTTCGTCTGCAGGTAATTTATCGTCAAGAAGGCCCAAAAGAA
CCAATTAAAAGGAGGGTTCAGCCAATACTTTTTATTGAAGAATAGTATTATATATGTTCCTATTAATTTTTATGTTCATT
AGATATTGTCAGATGTAACGTACAACTTGCACTTGCCAAAGGAATCCTTGGATTACTTTGTTTATTTCTAAGATAGAGAG
TTAATAACATTCAATATAAATGCATGCATGTACCTTCAGTACATGTATATGAGTCGATCCCTGCTTGCTTCCTCTACCGT
TGATATCCTAAAAGCATATAAAACAAGATCAGTTGATTTAATAATTCTTAATTAATACAAATCCCCAAGCAAGAAACTTA
ATGATTAAAAAAACTTGATTATGTAAAATGGAAATCAATCAAGAAAGATGAGCTCTCGGGGCTACCTTCGCTCTCAGCCA
TGCTTGATGTTGCTGCACCTGCTATCCGCACTGCCCCAACACCTGCCATCCCCACTGCCCCATTTCCTACAAATACCACC
TCCCATACCAGAGCCAACTAACCGATGGCTAACACTGCTCCTGATCTAGACATCCTGCGGTGGATCTACCAAGGCACTGA
CTTGGATGCCCTATGGTGGATCTAGCCAACCAGTCTTTCAGCCGTCGCTACCACAAGGCATTCCCTCTCAAATCGGCTCC
GATGGATGAGTAGTGGAGGAGAAGGTAGTGATGAGTGAGCTAGATAGATTGGAGAAGAATATATGTTCAGATTCTCCGCC
GCCTGGCCTTCGCCCTCATGTGGCCATTCGGGACAGGAAGACAAACGCGACCGCAGCGCAGATATGTGGCCAGGAAGGGC
TTGGGAGGAGATAACGATGTGCCTGCAATTTTACACTTTGGTCCTGCAGTGGATTTTAATTTATAAATGAGCCCTCAGTC
TATTATCAGTACTTCAGTAATGAAACGTGTTTAGTATTTACCAAAATATAATGAATCTCCTTAGGATGATTGTAAACCTT
TGGATGTTCTAAATAAAACCGCATCAAAGGAACTTTCCAAATGTGTAATATTTAAATGGATTTCACAATAATTTAATTAA
CTTCTGTAAAAATCAGGCAAAAAATATCTAATTAGAAATTTGACAATATATATATGCAATCTATTTTCAAGTACAATaaa
aaaaaaTATACCATCTATTCAGCTTATCATCCGTACCAATAATTTCAATTTTAAAACTGCCAAAAAAAGCCACATTGTTT
TTTATATAACCGTACTAAAAGTATTGCAAAATAGAGTTGACCGTACACAGTATTAAGGAATTACATCTTATACATAGAAT
GGAAACGATACCATTAAAAAGAATGGAAGACAATTGTTCAAGTATAGTAATAATATGGATGGAGTACTAATCCACGACAC
ATAGGTTCATGGAAACTCCACGGACTCTATATTCCTATATAAATTAATCTTACAACAATGCTGCAATAAACAATCTACTC
TTCCTTTCTTCCGGAGACACCAGTCAGGTCCCTATCAGTTCTCTCCATCATCTTCCATCACAGTGCAACTTATAGATTTA
TATTGACAAACACTCACATATGCAGTTGATACTTTATATTTTTTGACATTTGATTCGCAGTTGATACTTGCACAACAAAA
ATATAGGAAAACACGATGCAGAGTGGAAATCACCCTACGGATGATGGCAGTCCAACACAGGACAGGTAAGAATCACCCTA
AATACCTTAATCGTTTGTGATTGACTCCTGCAAACTGCGACAATTATGAACTGATTTTCATATCCAATTTTAACAGTTCA
AACTTGACTGCTCGAGCCAATTCAAAGGAATTATCGCGGTTAGCAAGATCGAAAAGGAAAAGAAAACTAGACCTGAGAAG
GAGCGGATCTCCATCGACCAAAAATTACTCCAGTGCGGATGAAACAAATGCTCTTCAAAGGTAAACACTCAAGTTATCAT
CACAATTACTAAAAAGGAAATGCGTCATATTTAACAAGGATATGCCAACATTTACCAGGAAAAGAAAACTTGATGAAAAA
AGGACTGGGTTTCAAATGAGCAACAATGAGTCAAGCGCAGACACAGGAAATCCCCTGCAAAGGTAAAATTATAGGCGAAG
AATACAATTACCTATGAAGGTCCTGTATTTAATAACAATTTATTTCAACCGCAACAATTATGAACTGATTTTCAGATCCA
AGTTTAACAGTTCAAGCGTATGTATTTAATAACAATTAATTTCCGAATAGGTACAATACATCAGAATCAGTCAAAAAAAG
TAGTTATCTCCCTGTTTTGACATCCAATTTTCACAGCTCAAACTTCACTGCTGAAGTAAACTCAACGGAACTCGCACGCT
TATCAAGACTGAACAGGAAAAGGAAACTTGACCTTAGAAGAAGCGGATCTACATTGAACAACAGTTCGACCTGTTCAAAT
CCAGCAAATCACATTGAAAGGTAAACATACAGAAAATCAACAAAATTGTTAGAAAGGAAATTTTTCCTTATTTAAGAATA
AACACTGACTGTGATATGAATAAAATCAGGTCTAGAAAAGAAAAATATCAGATCCCATCAACCAACATGGAAACGAATAG
GTATGTTAACCACATTATAAAAATGATATCGTCATTCAGTTTATTTTTAAATCACTTTTTTCTTTTATGAAAAAAATATT
TGTCTTCCAGTCTCAAGATGAATGATCGAGTAAGTAAGGAAGGAAACATTATAAGGAATAAGGTTGCTGATACAGGAAAT
CCCCTGCAAAGGTAAAATTATAAGCAAAGAATACAATTACCTATGAAGGTCCTGTATTTAATAACAATTTATTTCAACCG
CAACAATTATGAACTGATTTTCAGATCCAAGTTTAACAGTTCAAGCGTATGTATTTAATAACAATTAATTTCCGAATAGG
TACAATACATCAGAATCAGTCaaaaaaaaGTTGTTATCTCCCTGTTTTGACATCCAATTTTCACAGCTCAAACTTCACTG
CTGAAGTAAACTCAACGGAACTCGCACGCTTATCAAGACTGAACAGGAAAAGGAAACTTGACCTTAGAAGAAGCGGATCT
ACATTGAATAACAGTTCGACCTGTTCAAATCCAGCAAATCACATTGAAAGGTAAACATACAGAAAATCAACACCATTGTT
AGAAAGGAAATTTTTCCTTATTCAACAATAAACACTGACTGTGATATGAATAAAATCAGGTCTAGAAAAGAAAAATATCA
GATCCCATCAACCAACATGGAAACGAATAGGTATGTTAACCACATTATAAAAATGATATCGTCATTCAGTTTATTTTTAA
ATCACTTTTTTCTTTTATGAAAAAAATATTTGTCTTCCAGTCTCAAGATGAATGATCGAGTAAGTAAGGAAGGAAACATT
ACAAGGAATAAGGTTGCTGTACCACCAAGGAAGAAGAAAAAATCAAGCGTGAAAGAATGGAATTTTGGCAAGCCTACATG
CACATGTCAACACTGTGGTGCACTTTTCTGGTATGAAGAAAGAACTCGTGGCAAAGGAAAAGGGCCACCTTCTTTTAGCT
TATGCTGCAAACAGGGCAAGGTTGACTTACCTACACTAAAGAAACCACCTACTTACCTTTCAAATCTGATGTGCAAAGAA
AAAGGAAAGAGATCGAGGAACTACATGGACAATATCAGAGTATATAACTCCATGTTTGCATTTACCTCCATGGGAGGAAA
AGTTGACAGAGAGATAAACAATGGGTCTGGACCATATGTTTTCCGCATGAATGGCCAGAACTACCACCGAATAGGTACTC
TACTGCCTGAAGAAGGCGATAAACCTCGCTGGGCGCAACTTTACATCTATGACACTGAGAACGAAGTCAAAAACAGAATT
GACGCATCAACATCATCCCATAATAGAGAATCAATAGATTCACACATTGTCTTAGGCCTAAAGAACATGCTGGACAGAGA
AAACGTACTAGCACAGACATTCAGAATGGCAAGAGATATATTCAAAGAAGGTGACTATCATAATGTAAGCCTACGACTTA
TAAGGAAGCGTGGTGGAGATGGCAGGCAGCATAACATGCCATCGGCATCGGAAGTGGCAGCACTGATTGTTAATGACACG
AGTGAGAACCAAAAAGGACGTGACATAATTGTTCATTATAAAGACACAGGGCCCAGAAGAATATCAGAAAACCATCCAAA
ATTCATGGCAATGCAGTACCCGTTGCTATTTCCCTATGGAGAAGATGGCTTCACAAACAAAATATTGTACAGAGATAACC
ATGGATCCAAATGCAAGAGAAAACATTTGACCATGCTGGAGTACTATGCTTATCGCATACAACAGCGCAAAAATCAATGT
ATGCACTTGCTAATGTGTGAAAAATTGACGTTGCAGTTCATTGTTGATGCACTAGCGTGCATAATCCAATATAGGCTGGA
CTGGATAAGAAAACATCAAGGGAATCTTAGAACTGAACTGTATGCTGGCTTGCAGGATGCAATTGAAAGGGGTGACACAA
GAGCTGAACAGGTTGGAAAAAGGATACTACTTCCTTCATCTTTCACAGGCAGCCCAAGATACAAGGCACAAAACTACCAA
GATGCTATGGCAATATGTCGTTGGGCAGGATACCCAGACCTGTTTGTCACTTTCACGTGCAACGCTGCTTGGCCAGAGAT
ACAAAATATGCTAGATGAAATAGGAGTTCAGAAACCATCAGATAGACCTGACATTGTTGACCGAGTATTCCATATAAAAT
TGAGGGAATTGATGACAGACATAAAGGACAAGCAATACTTTGGAAAGACTCTTGCAAGTAAAAATCCTAAACCCGCATAT
TCATTAGTTCGAATTTATTTAATTTTAAAAAGGAACTAACAATTGTCCATCTTAATGCAGTTATATACACAATTGAGTTC
CAAAAGAGGGGACTTCCACATGCCCATATACTAATCTTCCTTGACAAGAAAGACAAATGCCCAGACGCTTCAGAGATCGA
TAGAATAATAAGTGCAGAGATCCCAGACAAGGAAGAAGACCGCGAAGGATTTGAAGCTGTGGAAAATTTCATGATGCACG
GTCCATGTGGAGAGGCAAAGTCAAATTCACCATGCATGATAGAGAACAAATGCATCAGAAATTTCCCCAAGAAATTCCAC
AGTGAAACAACCGTGGATGAGGATGGATTCCCAACATACAGAAGAAGAGACAATGGCAGGTACATAGAGAAAGGAAACGT
TAAGCTAGACAACAGATATGTAGTCCCTTACAATAGAGACTTGCTGGTAAAGTACCAAGCACACATAAATGTCGAGCGGT
GCAATCGATCTAAGTCAATCAAATACCTTTTCAAGTACATGCATAAAGGCGACGACCAAGCAACAGCCCTAATCGAATCT
GATCATGATGAGATCAAGAAGTACCTGGAATGCACGTACATATCAGGACATGACGCATGTTGGCGAATATTCCAATTTGA
GATGCACTATCGATATCCATCTGTTGAGAGGCTACCATTCCACCTGGAGAACGAACAGCAAGTTATTTTCCCAGACTCGG
CAGACTTAAGGAAGATTGTAAGAAAAGAAAGAATAGGAGTCACTAAATTTACACAGTGGATGGAAACAAACAAGATCAAT
GATGAAGCAAGGGACTTCACTTATGCTGAATTCCCATCAAAATGGGTATGGAAGAACAAACTAAAACAGTGGAACAAGCG
GAAAAAAGGAAAAATGATTGGTAGGATCTACTATGCACATCCAGCAAGCGGAGATAAATACTACCTAAGGATGCTACTGA
ACACAGTGAAAGGACCCAGAACATTCGAAGAAATCAGAACTGTAGATGGAGTTGTACACCCATCATTCAAATCAGCTTGC
GAAGCATTAGGATTTCTTGACGATGACAGGGAGTGGGTTGAATGCATCCGAGAGGCATCCAACTACGCATCAGGGAACCA
ACTACGACATCTTTTCACAACAATTTTATGTCACTGTGAGGTAACTGATCCGAAGAGAATATGGGAAAGCTGTTGGGAGG
ATCTAGGTGAAGACATAGAATACAAACAGAGAAAAAATCTCAACTATCCTACGCTTCGCCTAACAGAGCAACAAAAAAAG
GGACATGCTCTGATAGAAATAGAAAAGCTGATGAGACAAGCTGGAAAAACACTTGAGGAATACCCTGATATAGAGCTACC
AAAATGTGCTGAACTACGGGAACTTGGAAACAGACTTCTGAATGAAGAAATGAGCTATGACAAAGACAAGCAGAAAGAGG
AACATGATAGCATATTTGGTAAACTTAATGCAGAACAAAAGGTAGCATTTGATTCAATAATAGAGTCAACCAACAAGGGG
TTGGGAAAACTAATGTTTGTCGATGGCTACGGTGGAACAGGAAAGACTTACCTGTGGAGAGCTATCACAACCAAACTACG
TTCAGAAGGAAAGATAGTACTCACGGTTGCATCATGTGGTATAGCAGCCTTACTTCTTCATGGGGGGAGAACAGCTCACT
CAAGATTCCACATCCCACTAATTGTTACAGAAGAGTCAACATGTGACATCAAACAAGGATCGCACCTGGCGGAACTACTT
AAAAAAACATCACTCATACTGTGGGACGAGGCTCCAATGGCAAACAGAATTTGCTTCGAGGCGCTAGACAGAAGTCTAAG
GGACATACTAAGGTCCAAGGGTGAAGATAACAGCACAAAGCCATTCGGCGGTATGACTGTGGTTCTAGGAGGAGACTTCC
GCCAGATTCTTCCTGTTGTGCGAAAGGGAAGACGCACGCAAATAGTAAATGCATCAATAAAACGGTCCTACCTATGGCAG
CACTTCCACATCTTCAAACTTACAAGGAACATGCGCCTGAGCTGCATCTCAAGAGATGAAGACGAGCAAAAAAGGACTGC
AGATTTCGCACAATGGATTTTGAACATTGGTGATGGCAAAACAACATCAGCGGATGGAGAGGAATGGATAGAAATACCTG
ATGACCTGATACTGAAGAAAGGAGGTGATCCAAAGGAAGAAATTGTGAAGAGCATATATCCAAACTTGGTACAGAATTAT
AAGAAACGAGATTTCTTAGAACAGCGAGCAATTCTATGCCCAAGAAATGAGACAGCGAGGGAAATTAATGAATTTATAAT
GAACATGATAGAAGGAGAGGAGATAACATATCTGAGCTGCGACACTGTATGCAAAGCAACAACTAATGACAGTGAAACCG
ATGTCCTATATCCAACAGAATTTCTAAATAGTCTAAACTTCCCTGGAATGCCAAACCATGTGCTGAAACTGAAACTAGGC
CTTCCAGTGATGCTACTGCGAAACATTAACCAAAGTTCAGGGTTATGTAATGGTACACGAAT
>DTX_comp_IRGSP_B_P1034.451_Map3
TAGGGGTGAAAACAGTACGGAATTTTTCCGGATTCCGGTCATGTTTTCGGAAACGGAATCGGCCGGTCGGAATTTTTTCG
GAATTTCTCGGAATCGGAATCGAAAACGGAAATATTTTCTCGGAAACGGAATCGAATATGATAAAAGCAGTTTCCGTCGG
AACCCGGAAACGATCGGAAACATTCCGGAAAAATTGTCGGAATTTCCGAAGTTAAAAATCCCATAGATTCAATAGTCCAT
AATTCATCCCTAGCTTCCCAGCCCAACCCAAATCGCGGCGGCATCTACCCTAACCGGCTAACCCTATAGGAGAGAGACCG
TCAGACTCAGAACTCAGACGCGACTCGCGAGTTGGAGGCGGAGCGGCGGCTGCGGCGTCCAGATCGCGGCATCGCGGCGC
CGGCGTGCCCTCACGCCCACCGCCCGTGGCGCCGGCGCCCCACCGCCCACTGCTGGTCGCCTGGCCGGCTGGCCCCCGCC
GTCCTCGCCCCCACCATCTCGCGCCGCCCTTGCTCTTCGTCGTTTCGCCGCCGGCCGCCGCCACCATCTCGCACCTCCGC
CGGCCTGCTCGGTCCCCGCCATCTCAAGGCGCCGTCCCACCGCGTCTCGCCGTTTCACCGTCGCCACCACCGCCGCCGAC
GACGGAACAACCACCACACCGACGAGGCGACGACGACACCACCACTGCAGTCTCTTCCTCACCGCCACCAACGCCGACGG
CTCCTCGCCTCGCAGCAGCCAGCAGCCCAGCGGCAGCATCTGAGCAACCAGCAGCAGCAGGTGTATATAGTGATTGACTT
TGCACTTTTACTAATGCTCTATCAttttttttGAAGGCTAATGGAACGGAACAAGAGACAGAGACAGTAGAAGCGGAATG
TTCTAATGAGGATGGCATTGCGCCAATGGATGTTTGAAGAAAATGTTGGTCAATTTAATTTTCAAGTTACATCTAATTTC
AAGTTTCCATTTCAAATTAGTGTACTCCTGCTGCACAAGTGGATGAGATATGTTTGAACCATGTACTGATGTGTTTTGTG
ATTGAACTATGTTTTGTGATGAACTATGTATTTATAGGGTGATGTGTTTTGTGATTGAACTAAGTACTGAAACACTGATG
GACTGATGTGCGTTGCTGTTCTGTGATGATTGATGAACTATTGCTGTTCTGTGATGATTGATGAACTAAGTGTTGATGGA
CTGATGTTCTGTTGTTGTTCTCAAACCCATTTCCTGGAGTGATAGGCTGATAGCAGTATAGCACCTGAATTGTGTATACC
TTATAGGCTTATACCATTCTGTTTTGCTGTATTCTTTTAGAATATTTGTTATGCAAATTATTTGAAGTTATAGAAGAATA
TATTTTGCTGTGAGGCTCAGTTTGAGGGGTTTATGTATTCCGATAAATTTTCGTTACCGTATCCGCGCCGGTTCGTTTTT
GCTCCGTTTTCGGTTTCGATAATATTCGTTTCCGTTTTCGTTTCCGGGGTTTCCGATTTCGATTCCGATTCcgaaaaaaa
atatgaaaacgaaaaCGATAAAGGTTGTTTCCGTCCGTTTCCGTACCGTTTTCACCCCTATGC
>DTX_comp_IRGSP_B_P105.1102_Map7_reversed
ATGTAGGGGTGAAAACGGTACGGAAACTTTCCGGATTCCGGACCTATTTTCGGAAACGGAATCTGTCGGTCGGAATTTTT
TTGGAATTTTTCGGAAACGGAAACGGATTCGGAAATATTTTCTCGGAAACGGAATCGAAAATGATAATGGCAGTTTCCGT
CGGAACTCGGAATCGGTCGGAAACTTTCCGGAAATTTTCTCGGAATTTCCGGAATTTTTTCTCGGAATTTCCAGAAATCA
CAAAATACCTTGGATTCttttttttAAGCACTGAATAGTTAATACCATGGTGTTTGGCTGTTATTTTTTTAAAAAATATT
TGTTATGCAAATCTAAAATTACATAAGAATATTTTTTTCCCTGCATTGGGATTTATCAACAGCATTACTAATTTATTCCA
TAGATTGTGTTTTATGATGTACTGTTGATACTTAACAATTGGACTTATATGATTGTGTTTTATGATGAATTGTTGACCAT
TGAGACTTGAGAATTGGGTTTATCAGTTTAAGGGGtttttttttATTCCGATAAATTTTCGTTACCGTATTCGCGCCGGT
TCGTTTTCGCTCCGTTTTCGGTTTCGATAATATTCGATTCCGTTTTCGTATCCGGGGTTTCCGATTCCGATTTCGATTCc
gaaaaaaaatatgaaaacgaaaaCGATAAAGATGATTTCCGTCCGTTTCCGTACCGTTTTCACCCCTACT
>DTX_comp_IRGSP_B_P1093.404_Map3
TTACTCCCTCCGTTCCTTAATATAGAGCGTGGCTGTTGTAGTTGCAAAGACCAATAAAACCGTTTAAATATCAGTTACGC
TGATTAATTCTCTCCGTTCGAAGAGCGACGTTTAGGTAGTTGCGCGGTAGATACGCTAGCATTAACCACCATGCAGCGTG
CGCTCGACCTGTACTTTCCGCGCGAATAGCCAGCATGCATGCAGATGCATTTTTGCTAGCGCGCTTTGCTCGCCTGGCAT
AACGCCATGTATGGATTGTTTTGATTCAAAAATTTGGAAAGCCCCATGCATGCATGCTTGATCGAAAATTTGGATGGCGC
CATCAGCGATAAAAAATGAATCGAAAATTTTCACTTGGCGCCACTATTTGCCAGCAAAATTTTCTCCTATAAATATGGGC
AATGCACCACACATTTCTTCCATCTCTCTTCTTCCCTCCCATGGTTCAACGTACGTAATGGCCGGTTTTGATCTAAATCT
ACCCATCATCAATTGGGACGAAGTTGAGGATTTCGATGGAGATATATCTGATTTGAACTATGACTTTGTTTGGGATTATG
ACAATGAAGGTGTTCATAGGAGCTTCTTCTCTTGCTTTGTCTTCttttttttCTTGTGCATGTGTGACTTTATAATTTTG
TTTCAACGCACAGATGGTGAAGATGGCAATGGCCGCGGCAGTGGCAACGACGGTGGCTGCGACGGCAgcgacgacgatgg
cggcggcagcggcggcggcggcgacgacgacagcggcggcggcggcgaTCAAACCACCGATGGAGCAGTCGATGCAGGTA
ATACTCGTTCATTTTCTTTTTGTTGCTGTGTCTTTTTGCTGCACGAGTTGAAGGCCTTTGCATGTACACATGCACAGTGC
CATGCTTAAGCAAACTAGCCGATGCATGCCAACCATAGTATAGCCTGCACGTTCTCAGCCATCATCCACCATGCATGTGT
AGGTATCAATATCAAGAGGAGGAGACACTACCCTCCTGATATGAAACGAGCCATATATGCATTGTGTTTGGAGAGATCGG
ATCCTGGTATGATGAAGGAGGGAGTGACAAAGTCAGTTGCTACTGATATGGGGGTTCCATGGAGAGTTGTTCAGCGTGTA
TGGCGACATGGACAAATTGGAGGTGGAATTGAAGCTTTCGAATCGAAGAAGAAGAAGAACTGTGGCCGCAAGAAACTTTC
TTTTAACCCTGATGCCATCAAAGATGTACCGCTTAGGCAACGCCGAACACTCCGTGACCTAGCTAACGCTTTGCATATGT
CAAAAACCACATTGTTTAGGCGTTTGAAGGAAGGAAGGTTTAGGCGCCATACAAATGCCATAAAGTTCACCTTGACCGAA
GATAACATGAAGGCCCGTGTGCAATTTTGCATACAAATGCTTGATAGCCAAAGCATACCGGACGAGCCAACTTTCAAATC
TTTGTACAACATTGTGTATATAGATGAGAAATGGTTTTATAGGACAAAGCCGGACGAAAATTATTACTTGTCACTTGATG
AACCGAACCCTCGAAGAAATGTGAAGAGCAAAAATTTCATTGATAAGGTTATGTTTCTAGCAGCGAAAGCCCGTCCAAGG
TTTGATGAGTATGGCGAATGTACATTTGATGGAAAAATTGGGATTTTTCCCTTCACTTACTGGGAGGCAGCCAAGAGGAG
TAGTCGCAGTAGGGAGAGGGGTAAGTTGTTTAATTATGCTTAGTTACTCCACATATGACAACTCTACTAATTTTGTTTAA
TTGCATGATTTAATACAGGAACCATGGAGCTCAAGGCCATGACATCTGTCACGAGGGACATTATCCGGAACTATCTCATT
GAAAAGGTTTTGCCGGCCATCAAACATAAATGGCCTAATGAGGAACGAGGACTTCCAATATTCATCCAACAAGACAATGC
GAAGACCCATATTGCAGTTGATGATCCTGCATTTTTAAGTGTTGCACAAGAAGATGGGTGGGATATACGACTTACATGTC
AACCACCAAACTCTCCAGATCTTAATGTTTTGGATTTAGGTTTTTTTGCAGCATTGCAGTCATTGTTTCAGAAGTCATCT
CCATCAAACATCGAAGAAATTGAGACAAATGTGATCAAAGCATATGAAGAATATCCGGCGGATAGATCGAATCATGTGTT
TCTTACTCTACAAGGGTGCATGAGAGAGATTATGCTTGCAAAAGGAGGGCAGCACTATGCAATCCCGCATATGAAGAAGA
GATCATTAGAGAGAAATGGTCAACTTCCAATAAGGTTGCAATGTGATAAGCAAATTTATCTAGATGCGGTAGATTTCATC
AATACATAGTTAGGATATTTCTCTTGTAACTTTGCATCGTTCAACAATTAGCAAGAAAAAGAGGAGTATTCATGTTTGTT
TTTCTCTGATCTTCACGAAAAAGACATTGCATTAAATTGAATAGAACAATCAAGTGCATACACATTAGCTAAACCATCTA
GCAATGACAACAAGCAGCAACATTGGCACCGATTATACCTCTAGTGAATCAGTTGTTTTTTTCCTCGGCGTCAGTCTCCT
CTAGTGAATCTGCAACAAATGTGTTGTTGGCCAGTGAGTCAACAACGTACCCAATGTTGTCGGAGTCAGTGAAACGATCG
GCGCCGGCCAGTGAGTCGACCACGCTGCCCTCTCGGATTCCGGCGTCCCCTGCCTTCTCTCCGTTGTCACCCTTGCCGTC
GTCGGTGTTGCAACAGCGAACGAGCTCTGCTTGCGCTCGCAGCCGCATGCGAAGGGCATGCACACGGAGCGTACGAGCAT
GAGCGATATCCATCTGCGCCTCCTGCCACATGCGGACGGCGGCGTCGCGGAGCGCTCGGACACGGCCGAGCTCCACTTGA
GCACGGCGTCGCATGAGCACGGCGTGGAGACGAAGTGATCGCGCGCGGCCGAACTCCACCTGCGCCTGCTGCCGCATGAG
TCGTGCAGATGCAATCTTCTCCTCTGTCGTCGCCATCGTCGGCATATGAAGTGTGAGCAGTGTCACAGAGGGGCGGTGTG
TGCAGTgagagagagagaggaagcagtgagagcgagagagagagGGGCCAGGAGCTGAGCTTTTTAAAAGCCAAACCGAG
TCATCAGTTAATTCTCTGCATGCATCTGCATGCACCAGTACAGGAGCCGAGGAGTACTCATCAATTCCTGCATGCACCAA
GGAGTTGCCGCCCTGTATTATGGAATCCAGTTGAAAAGAAGTTACGCCCTATATTAAGGAACGGAGGGAGTAA
>DTX_comp_IRGSP_B_P1140.371_Map4
AGAGTAAATTGCATTAGCGGTACATAAACTTGTCAGGTGCGTGCAATTTAGTGTATGAACTTATAAAATGCTCATTTTGG
TGCATGAACTTGTCTATGGTACGTGCAAACTAAGACTAAAATGGCTCGACAAGACCAATTTTTCTATGTTGAACATTATA
AATTACAAATTAGTAGATGACTTGCATGTACATAGTAGAAATGTTATATTTGTAAACTTAGATTCCACTTTATCTTTCTT
TGTTTCTGTCCCTTGCATCATTACTCATAtttttattttttttATGCAATCATTATGCCTTATTATATGTTTATCCTTCT
TAGACTAATGTTTACATAGAGTTTAAATCAACAACAGAATCAGCAAGATTAACCTTGCAGTGCGATTTTAACCTTGTTCG
CACGCACCAAACAAGTTCGTGCACCAAAACGAGCGTTTTACAAGTTCATGTACTAGATTGCACCCACCTGACAAGTTTGT
GTACCGCCGATGCAATTTACTCTTTAAAA
>DTX_comp_IRGSP_B_P12.1152_Map3_reversed
GTAAGCCTGCCAATGGGCTGGATTGAAATGGGCCCAATGGATTGGTTTCAGCTTTGGGTGTAGTTTGGATGGATGGAAAT
GGATTGAGGAGTTTAATGGGCTGGACTGGTTAGGGTGGAGGTGGAAACGGTTTGGATTGGATTGGTTTTTGGTTTCTGAT
TTTTGGATCCAAATTGGATTCAGTCCATGGATTTCTTTGGATGCACTAGACAGTCCAGTACTCTCCAAACCTAGCGTCAT
CAGTCGTCCACGGCTCCACTCCTTCCGCCGCCGCCGCTCCCTCCCCTTGCTTCGCCTCCTCCACCTCTCCGCCACCGTCC
GCGAATCCGCCGCCAAGCCGTCGCCGGTCAGATTCCCTCCCCCACCACCATTGCTTTTCTTTTTCCCTGGTTTTTCTCGG
TCTTTGATATATCCTGgttgttttgtttgtgtttttttttGGGTCTCTTCCTGATCTTGGTGGTTGCGGGTGCAGGTGAA
GCAGAAGAAGAGGAAGGTGCGTGCGCCGCCGGGCGCTGGCGAGGATGTCCTCCTCTGGCGGTCCGGCCGCGTCGCCAATC
TCCCTGAGAAGCCCAAGTACCACGACGTATGTGAACAGTGTGATTGGTGTGATAGTTTCTATAAGAttttgttttttttg
ttggttttACTGAGGAGTTAACTTGCTCAAGATTACAATCTTCGATGGGTTTATGTGCAGGAGTTCCAAGATTTCAAGAA
GAAGATAAGGAGGTATAGTGAATGCAGGTTCCCTTCATCTCCCAATGCAAATTATTTAACATATCATTACAGATTGAGTC
CTGATATGATTTTGAGATGCAAATTAATTCTATGGTCAATCGAATTTTAGTGTGCAATTTTTAGATTGTAGCACGTGTAC
AATGTGTGAAAAAAATAATTATAGACCATGTTCTTTCAACTATCTTGATTTTAGATTTCTTCCTCTATGCAGACAATTGA
ACAAACTCAATAATAAATATGTCCATACAAATGTCAGAGAGTTCAGGTACTAATAGTCCAAATAATAATCAATCTTCAAG
AACACGTAAGAGAGCTAAAGTATGGGAACACTTTCAGCAAGAGGTTGTAATGATAGATGGTGTCCCCAAGACTCAATGCA
AATATTGTAGCTTAAGATTGACAGCCACCAAAAAGTCAGGAACAAGTCACCTTATTAATCACATAGCCGAATCATGTCCA
GCTATTGATGGTGATGCTAGAATCAACTTCCTTGCAACAATTAAGAAACAGACTGGGGAAGGTTTCGTGTTTGTTCCCAA
GAGAAGCCGGGAGCTAATGGTCAGATTCTTCATTCATGCAGAGGTGCCATTCAAGAAAATTGAGGATCCTTATTTTTTGG
AGTGGGTGGAGTCCATGCAGCCAACTTTCAAAGTTGTGGGGCGTCAAACACTTCGTGATGATGCCTTTAACTTGTATGAG
CGAATGAGGGAAGACTTGCATGCTGAATTACATAATCTTGATTCGCACGTATGTCTAACATCCGATATGTGGACTTCAAT
TCAAAATATAGGCTACATGGTTGTCACAGCACACTATATTGATAGAGAGTTTAACATTAAGAAGAAAATTATAAGCTTTA
AGGAATTGAAGTATCCCCACACGGGATTCGCCATTGAAGAAGCTATAATGAGTTGCTTGACATATTGGGGCATTAGAAGC
AAACTGTTTACTATAACTTTAGATAATGCCAGTAATAACAATTCTGCATGTCAAGAGTTGATAAAGAATCACAAGAATGC
ATTGATGTTTGAGGGTCAGCATTTGCATGTTAGATGTTGTGCCCATATCCTAAATATTTTGGTTCAGGATGGTATGAAGA
TAATTAAACCTACAATACACAAGCTACGTGAGTTGTTGAAGCATTTAGATTCTTCAGTATCAAGAATGCAAGATTTCAAT
TCTATGGCAAACTCGAAAAATCTTCCTTCGAAGTTGAGTTTTTCTTTTGATACACCGACTAGATGGAATTCCACCTATAA
AATGATTGTAGAAGGATTAATGTACAGATCTGTCCTGGATAGCTATGCAAATCAACATGGTGAAGTTGCACCTACTGAAC
TAGAATGGCAGAAAGTTGAATCAATTTGTGCTTTTCTTAAAGCTTTTGAAGAAGCCACATTATCGGTGTCAGCAGATAGG
AAACCAACAGCACATAGGTTCTTGCCCTTGGTGCTACAAATTCGTCATGCATTGAATGACCCTGATTGGCAGACTAGTGA
TATTTTAAAGGTATTGGCTGCAGCTATGCTCTCAAAGTTTGTCAAATATTGGGACAGTGGGTTTAACTCTGCACTTGTCA
TTGCCACAATGTTAGATCCAAGAAGAAAAGGAGATTATTTGAATTTCTTTTATGAGAAAACATCTAACAGTGTGACAGAG
ATTGTCGAAAAAGTGGGTTCTGCTGAAGATTGGTTGAAGGATTATTATGAAAAATACGAAGGGTTTGTAAGAAGAAATGA
TGAACACATGCTTTCACATTCTCGTGAAGGCAGCAACAGTGTTGGATCACCTGTTCTTGGGAAAAGAAAACTCGAGGAAG
AGTTTGCTTTATACAAGTCTCGAAGGAGGACTGCACGGCAAACGAAATCAGAATTTGCCATATATTTAGAAGAAGATGTT
GAGGAGGATAGTGAGAGTTTCGATGTTTTGGACTGGTGGAAGAGACATGCTCAAAAATTCCCGGTATTGTCATCTATGGC
CAGAGATTTCCTAGCAATACCCCTCAGCACTGTATCTTCCGAATCAGCATTCAGTTGTGGGGGCAGGATACTTGGTGACA
CACGAAGTTCGTTAACACCTGAAATGCTTGAAGCTCTCATTTGTGCGAAAGATTGGTTAATTAAAGCCAACGATCCTTTG
ATCAATATTCCAGGTGCTGAAGGTATAATAGTGATAAATGATTCCTCCATAAATGTTCTGTGTATTTCAATCATGAAGTA
GTGATCATATATCATTTACAGGTGGAAATTTGTCCTGATTTATTCAGGTGGTGAAGTGAAGAAGATGGAAAGGTGACTTT
CCATATACATATATGCAACTTTAAATTCAACTTTTCCTTTGGCGTATTGGAAATTTGGAATGGAATACTTCTCTTGAACC
TGCATTTTTCCAAAATTGAGTTTACCACTTTGTTGCCTATTCTGTTTGTATATAAAATGTTACTATTCATTATTTACCAA
TTGAATCAATTTGGCACATTGTTTTGATAACACTGCAAAGGTCACATTATTTAAATTGTTATTGTAATTTTGTATATTTG
CTTTCTTAAGCAACGAAGTCACAATTTTCTAGTTATTCCTGGATATAAATTTTTGATGACATCTACTTCTTTCAGGTTAC
TGTCATCTGCAAGAATGTGTGGCTGAGAATTGGAAGGGTTTTTGGTTTTGGTTATCTTAGAAGGTAATCTAAAGATTGAG
ACATGAAGAAATTGTTGGTGTTCAGTTATACATGGTTCTGAGGCTTGTAATGCTTGATAGCTTTTTTTGTTGGAGATTTT
CTCTTGAGCCTGTTGCTCTAGTAGAATCTCTAGTGATAATTGTAATATTTAGTTGCCAAAACTTGTTGGATGGCACTACT
TAAAGCATCAAAAGTTCTAAGTATGCTAGTAGCGTTGATTGATTATTTTTGCATCTTGCTTATGTTATTTGTAAGTATGC
TAGTAGCTGTATGCAGTGTGAGTGTTCGCCGGCTGCTCTGCTCTGCTCTGCTTCCTGCCGTGGATTGGGTATGGGTTGGA
AAATGGATTCCACCCGTGGATTGTGTTGAATTTGGACTGAGCAACTTTGTGGGTTGGGTTGGGTGGGGTTAGCTCAAGGA
ATTCTTGGTCTGGATTGGAGTGACAATTTTGCTATAGTCACTTTGGGTTGGGTTGGATTCGGGGTGGATGCCAACCCATT
GGCAGGCTTAGTTGG
>DTX_comp_IRGSP_B_P1204.314_Map3
AGTAAAATCCATAACCGGTCTCTAAACTTGTACTGTTGTGTCATTCCGGTCTCTAAACTCGCAAATCGACCGTTCATGTC
CTCAAACTTGTTCGACTGTGTCATCACGGTCCCTAAACTTGCAGATCACTCGTTTAGGTCCTCCAACTTGTCCAGTTGTG
TCACCCCGGTCCCTAAACTTGGATTTGAATATCATCTGGGTCAAATAGGACAGTCTAAAGACTTTATATTTAAAAATAAT
TCATAACTTTTTCATGTGAACTCTAATGAAGACAAACTTTATATCAAACTTGTAGCCCTCGACGCGATCTACAATTTTGA
TATAAAGTTTGTCTTCATTAGAGTTCACATGAAAAAGTTATGAATATAAAGTTTTTAGACCGTCCTGTTTAGGGACCGGG
GTGACACAATTGAACAAGTTGGAGGATTTAAACGAGTGATCTGCAAGTTTAGAGACCGGGATGACACAGTCGAACAAGTT
TGAGGACCTGAACGGTCGATTTGCCAGTTTAGGGACCGGGATGACACAACGGTACAAGTTTAGGGACTGGTGATGGACTT
TACTCA
>DTX_comp_IRGSP_B_P1288.246_Map3
ATAGAGTAAATTACACTAGCGGTTCCTTAAACTTGTAACGAAGTTTCACTTAGGTCCATGAACTTGCAAAACACGCATCG
AGATCCTTAAACTTGGTTTAATGTATCATCCGGGTCCAAAGCCTCGTTTGACTGTGGTCTTACCTACATGGACGATGACA
TGGAAtttttattttttttctcctttcttccttctttttttctcccttcttatccctttttttctccactttgcctcctt
cctctcccttctGCCGCATTTTTCTCCACGCGAGGTGaggaaggagagaaaagatgggaagaaaaaaagggaaaaagaaa
aaTTAGCCATGTCATCGTCCACGTGGCATGACACATAGGCAAGATCACGGTCAAACCAGACTTTGGACCAGGATGATACA
TTAAACCAAGTTTAAGGATCTCGATGCGCGCTTTGCAAGTTCGTGGACCTAAGTGAAACTTCGTTACAAGTTTAAGGACC
GCTAGTGTAATTTACTCT
>DTX_comp_IRGSP_B_P1328.213_Map4_reversed
AGGTGTGAAAATGGGTCGGGTTCGGTTGGATCTCACCCTTCCCATATCCTAACCCATATTTTATAATCGGAATCGGGTCG
GACACGGATAGTGTCGAATACGGATACAAACTCGGATAATGTCGGGCAAAAATACGGAACGAATACGTACCAAAATGGAT
ACGTACACTATCGGTTACGAATATTTATTCGGATATCAAGTCGAAGCAACAATCTTATATATCACATAGACAATAACCAT
TTAACAATTCCATATATCCATAATACGATTATATTAGGCCATTAGGACCTTAGGAAATAAATAGGGTATAATACATCATA
GTAGAACCAATACATAGTACCAAAAAGTGCCTCACAAAAACATAATACGGGTAATATCCGTATAATTATCCGGGTAATAC
CCGGATTTTTTACCGGATAATCCGTATCCATCGGATACTATATGTTCCCGAACCCGATCTCATATCCGCCAAAAAAGACC
CGTATTCGGACCCGATATCCGTGAAAAGTCCCGGGTACCCGAATTTGTCCCGAAATAATGTGGCCGGGCGGGAGGGCGGG
AAATACCCGCCCCGTTTTCATCCCT
>DTX_comp_IRGSP_B_P1466.96_Map4
AACACTACTACAAAAATCGTTTTTCTGTACGAGGGGGTCGGTAGGTTCCATGCGGGCCGCTTGTGGCGGCGCCTGCAAAA
ACCGccccccccGGGGCGGGTTGATTAGCCGCATGCGAAAATAGGCCCATTATCGCATGCGGCTGTCCTAAGCAGCCGCA
TGCGATAATGGATCTTCGCATGCGGCTGGCTTAAGGGACCGCATGCGATGATCCGCCATATATGCTCCTCCAGGCCCGAG
CTTGACCATTTGAAAACGAAGCTTTCTCTCTCCTAAAGCAAGCACCAATTAGGGGGGGAGGTTTTCAACTCGAAATTTTT
ACTTGAACTCTATACGAAAGGTGAAGAACTCTCTATCTTGCTTCATTTGGCTCCATTTTTGTTATATTTCGTTGGTGGAA
AGTGGAGTTTTTTTAATATTTTGACAAGGTTTGTTCCAACTATTTTTTGCAAAATCTAGCTTCAAAATATATGTTTTGAT
GGGCAAATTTTGCATGTAATCAATTGTACATACTAGTTACATGTATTGTTGTAttttttttGGGAGACAAATGCATTTAA
ACTTTTGTATGAAATACCTGCGGTCTATTTTTTTATCTGTAACTTTTTTGCCTTTATATAATTAGATGGATCGGTCGTCA
TGGATGTATGAGATGCGGAGAACGCAGCCGATATTTATTAAGGAAGCATCTAAATTTATTGATCAGGCTAAGGAGCATGC
TTTGAGGGAGAATATGACAAAGATCTTTTGTCCGTGCCGTCATTGCAAGAATCAGAAATTGTTGGTAGATCCTGGTGAAA
TATTGGGTCACATAATGGAGTACGGATTCACCGCCAACTACAAGGTTTGGACCTATCACGGGGAATTCGCCAATCCGGAA
GATGACGATGAAGAGTTAAGTTTCGAGATGAATGAGGCAGAGAATTTTATAATCGAAGACATGTCGCGTGAAAGAATGAT
TGTCGATGTTTCCACCGATAGTGATGATTTCGATGGTGGTTTTGATTTAGAGGATATGCTACGCCATGTTGAACCAGAGG
TGCTAGCGGGCAGGTCACGAGGATTGGAGAATTGGCAAGCATTAGAGAAGGCATCGAAGGATCTTCTTTACGATGAAACG
AAGGGATGTGATAAGGATTTCACAGTCTTGCGTTCAGTGCTTGAACTTCTGAGATTGAAGGCTAAACATGGATGGTCGGA
CACAAGTTTTAATGATCTGATGAGTTTGTTGCGTGTGTTGCTTCCTAAGCCTAACTTTGTACCATCGAACACGTATCAAG
CGAAGAAACTCATATGTCCTTTATCTCTTGGTGTAGAAAAGATTCATGCTTGTAAGAATCACTGCATATTATACCGTAAA
GAATATGCGGAATTGGAATGTTGCCCAACGTGTGGCACAAGTCGGTATAAAACGGGGAATGGGCCCGTAGATTCAGAGTG
TACCGATCCAGATTCTGATAAGGGTAAGCGCGGGAAGATTCCTTCAATGGTGATGTGGTACCTACCAATTAAGGACCGCC
TGAAGCGTCTGTACTCAAACCCGACTGATGCTGAGTTGATGAGATGGCATCAAGAGAGCCGGAAAATAGATGGTATGATT
CGACATCCCGCCGACGCTCGCCAGTGGAAGACATTTGATGCAAAACACCCAGAATTTGCTAAGGATCCTAGGAATGTAAG
GTTTGCGTTGAGCACTGATGGAATGAACCCGTTTGGTGACTTAAGCAGCTCGCACAGCACATGGCCAGTCCTTCTCACAA
TGTATAATCTTCCAACATGGATATGTCAGAAACGAAAGTACATTCTACTCACTATCCTCATACAAGGTCCAAACCAACCT
GGAATCGACATAGATGTTTTCCTTGAGCCTTTGATGGAGGACATGGAGGAGCTTTGGAAAGAGGGGTTACGACTATGGGA
TGAGTTTAAGCGGGAGCACTTCAATCTACGTGCAATCATATTCGTTACCATCAATGACCTACCTGCAAACTTTTCATTAT
CTGGGCAGATTAAAGGGAAGACTGGATGTCTGATATGTCTGGAGAAAACTTCATACAAATACCTGACGTCGTCTTTGAAG
ACAGTGTACATGCGACATCGACGGTTCCTACCACAAAGACATAGGTACCGTAAGATGGCTAGATTGTTCGATAATACAGT
GGAGAATGACACTGCCCCAGTAGCAAGAGGTGGTACATACGTGTATGAGATAACAAAGAAGATTAAGGTTGTATATGGAA
AGGGAAAGAAGAAGACAGTAAAGAGGAAGAAAGCTGATGGTGACAACGGTACTGCGTCGCCTTTCAAGAAGCACTCAATT
TTCTTTAAATACTTAGATTACTGGAAGGACCTAGAGATTCGACATGCAATTGATGTTATGCACCTCGAGAAGAACGTGTT
TGATAGCACCGTTGGCACATTGCTGGACATCCCGAGTAAAACGAAGGATGGATTGAAGTCACGTAACGACCTTGTAGATT
TGTCCATACGGCATGACCTTCACCCAGTACTGCTGCCAAATGGGAAGACCGAGATTCCTCCTGCTTGTTACTCGTTGACA
CTTGATGAGAAAAAAGCCTTCTGTAAATGTTTACAAGGGGTTAGAGTGCCTACTGGTTTCGCATCGAACATCAGGAAGCT
AGTATCAATAAAGGATTTGTCCATTTCGGGATACAATGCGCATGACTGTCATAGGTTGCTAACAGTGTTCCTACCAATTG
CTATAAGGGCAGTCAAACCAGTCCATACAAAGGTGGTTATAACAAAGTTGTGCTACTTTTTCAATCGAATTTCGCAAAAA
GTATTTGATCCTTTGGAATTAGGTCCGCTTCAGACATTTGCCGTCGAGACTGTATGCCAGCTTGAGATGTATTTCCCACC
ATCATTTTTAGATATGATGGAGCATTTGATCGTTCACATCGTCCCTCAGATTATTGAACTTGGTCCATTATACTTACATC
AGATGTGGGCCTATGAGCGTTACATGTCGATCCTCAAAGGCTATGTACGCAATCGCGCTCACCCGGAAGGATCAATGATA
GAGGGATACACAACTGAAGAGGCAGTCGAGTGTTGTATGGACTACATAAAGGATGCTAATGCCATTGGCATTCCTGTTCA
TCGACATGAAGGTAGATTGTCTGGAAGGGGTACTGTTGGTAGGAAGCAGTTCTTCGATAATGATTACAAAAAGGTGTCCG
CGGCACACAACAGCGTTCTTCAACAGCTCGCTATCGTTGAGCCATTCATTGAGCGACACCTAGAAGAAATCAAAGCCTGC
TTCCCAGGGCGGTCCAATGATTGGATATCAAGAGAGCACAAGCGTCGCTTTCCTCTGTGGTTGAAAGATCTAAACCTGCC
AGTTGGTGATTCTGTGGAGGAACTTACTTTACAAAGATTGGCATGTGGGCCTTCAAGTATTGTCAATTCATGGCAAGGTT
ACGACATCAATGGATTTACCTTGAGTACGACTACGAAGGACATGAAAAGCACATCACAAAACAGTGGGATCCGTGTCGAA
GCGATTGACACGAGTGGAGAAAAGAGGTCGTATTATGGGACCATTCAAGAAATATGGGAACTGGACTATGGCCTAAACAT
CCAGATCCCTGTGCTCCGTTGTGAATGGGTTAAAGACACAATAGGGGTTTCCGTTGATGACTACGGGCTAACGATAGTCG
ATCACAGTAAAACAGGCCACAAGGATGATCCATGGGTTTTAGCAGAGCGTGTGGCTCAGGTGTTTTATGTGAAGGACCCT
TCAGATGAAAGAAAAACTATTGTCATATCCGGAAAGCAACAGATCGTCGGCATCGACAACATCGAAGACCCCAATGATTA
CAACCAGTTCGACGATGTACCATTGTTTACTGATCTTCCTATGCGAATTAAGAAGGTTGAGAGAACAATCGATGAAGCAA
ATATGTCGTACGTTCGAGCAGATGGTGTTGCCAAGGTTATTAAGTCATAGTTATTTCGTAACCTTTAGTTCTCATTGTAT
TCCAAATGTACGTGCATGAATTTAGGTCCCCCTTATGTTGTAATCATTAGCAAATGTACGTGCATGAATTTAGGTCCCCC
TTATGTTGTAATCATTAGCATGTAACATTTGATTACGAGTTTTGAGCAATTTTCATGAGTTTTCTTAGTGCCAAAAACAT
TTGGAATGTATAATTGTGGCGAAATATTGGGAAAAAAATATATATGGACAGTTTACTTATAGAGaaaaaaaaaTATGAGT
TTTTTTGGTAAAAAGATCTTTCTATGCGGCTGGCTTAACAGCCCGCATGGAAAGATCTTTTTCGCATGCGGCCGGCTTAA
CAGCCCGCATGGAAAGATCTTTTTCGCATGCGGCCGGCTTAACAGCCCGCATGGAAAGATCTTTTTCGCATGCGGCCGGC
TTATGTCGACCGCATGGAAAGATATTTTTCCATGCGGTCCCTTAAGCCGCCCGCATGCGATGATCTGCGCCTATATATAG
GGAGCGCGGGGAGCCAAAATTTTCTAAGTCCCGGCTCCCGCGAAACCCTAGCCGCCAGGCTGCCAAAATTTCCCAAGTCG
CCATcgccgtcgtccccgccaccgccggctcctccccaaagtcgccccgccccacgccgccgccgccgccgccgTCAGGA
CCTCTCCCCCCTCGCCGTTGCCGTCGCCGCCGCCAGGACCTCTCCCCCCTCGCCGTCGCCGTCGCTGCCGCCAGGACCTC
TCCCCCCTCGCCGTCGCCGTCGCCGCCGGCAGGTCGCCGTCGCCACCGCACGGAACTCTCCCCCCTCGCCGTTGCCATCG
CCGCCGCCAGGTCGTCCCCGCCGCCAAGTCGTCCCCGCTACCGCCGGCTCCTCCCCGAAGTCGCCCCGCCCCTCGCCGTC
GCCGACGCCACTGCCAGGACCTCTCCCCCCTCGCCGtcgccgtcgccgccgccaggtcgccgtcgccgccgcACGGACCT
CTCCCCCCTCGCCGTTGCCATCGCCGCCGCCAGGTCGTCGCCGCCGCCAGGTCGTCCCCGCCGTCGCTCGGTAACATTTA
CTTTTAAAAAAAGAAATGTGAAATGTGCAATTGTGGATTGTGGATTGTTTAATTGTGCATCGTGGATTGTGATATGTGCA
ATTGTGGATTGTATAATTTTGAGAATGTTTAATTGTGGATTGTTAAATGGAGATTTATGTTTAAATTGGGACTTATGTTT
AAATTGGGACTTATGTTAAATTGGGATTTATGTATAATTGGGACTTTGTTAAATTGAGATTTATGTATAATTTGGACTTT
TGTTAAATTGGCAGCTATGTTAAAATGTGACTTATGTTTAAGTTGAGACTTATGTTATATTGGGATTTATGTATAATTGT
GATTTTTGTTAAACTGAGATTTATGTATAATTGTGACTTATGTTAAATTGGCACCTATGTCAAATGGAGATTTCTGTTTA
ATTGTGACTTATGCTAAAATGGGACCTATGTTAATTTGAGATTTATGTATAATTGGGACTTATGTTAAATTGAGATTTAT
GTATAATTCGGACTTATGTTAAATTGGGACTTATGTCAAATTGAGACTTATGTGAAATTGCGTTAAATTGGGACTTACGT
AAAATTGGGACTTATGTCAAATTTTTTTACGTCAAGTTGGAAGATGTCGAACGAAAAGGTTCCATCGAACGCACCAATAG
CGCCTCAAGAAGGTAACGCTCCTCAAAATTCCGGTAGCAATAAGCATCCAGGCGCTTCTAGTGAAGAAACGTGGCGCACA
CCAAGTGACCCGTTTCCAATGGAAATAACACAAGTCGCCCCCCGCGATGATGATCCGGACTACATACCTATCGAACAGGC
CGTAAGTGATGAAAATCGTTAGCCATGTATTATTCCCTAACTATGATGTGACATGAACCTAATGGTGTATAGAGTTACCT
ATTCTGTGCAGATGGTAGTCCGACGCCGCTCGAAACGTAAAGCCGGGAGGAACAGGACAGAGCAAGAAGTTGAGATGGAC
ACCGCTACGTCTGCACCTGAACGTACGGAGACATCTACAAGTGCAGGCGGGAGTGGGAAAAAAAGACGTGGTGAGAGAAG
CAAGAATAAATTACCCAAGGAAACTTACAACGTGATTGCTCTCGATCAGGATGGGAAGCCCATCGAGCCACCGATAGTGC
GGTCCAAGTTCAGCAACGCCTGTGGCACTCTAGTCAGGACGCGTTGTCCCATTAATGTCAAGTTGTGGGAAACAGTGGAC
GACAACATCAAGACACTTCTCTGGAATGAGTTGCAGAAGTATTTTGTGTTCCCTCCTGGATCAGAGGTCAGGGGGAGAGA
TTACGCACTTAAAAAGATGGGAGATCGATGGCGACAGTGGAAGTCCGATCTAAATCGGGATTATGTTCAGAAGAATCTCC
CACCGTTTACGGATTATGGACATATATCGCAGGCTGACTGGGACACGTTTGTTGCGGATCGTACAACAGCTGAAGCATTG
GCTTTGAGGAAAAAAATGTCCGAGCTCGCGAAGAAGAACAAATATCCCCATAGATTGGGGTCGAGCGGATACGCTGGTCA
CGTCGATCAATGGCGGGAGATCGAGCAAAGATTTGCCGCGGCCGGTAAGCCCCTGCTGGTAGACCCCATGGTTGAACGTA
GCAAGAACTGGGTTTGGGCGCGCAGCACAGGTCAAGTCTCGGATGAGGGAGACATACTATTCGAGACTCCAGACATAGAA
GAAGTGACTACTAATTTGCAGCAGATAGTCGAGAAAGAAAGATCAGGACAGTTCGTCCCACGGAGGGAGAGAGATCAGCT
TACTGCGGCGTTGGGGACGGCTGAACACTCTGGACGTGTAAGGGGTTTGTCCTCAAAGACAAGTTGGAAGGTCGGGTTTC
CACAAGACGCACCAAGTTATAAGAAGAGAGACAAATACAAAGAACAACTATCGGACAAGATCTATGCGCAAGTGAAGGAA
CACTTCTACTCGTTGGCAGCTGAAAACCCGACAGCATTTCCAAGGTTATTCCCTGATAGCCAGCAACCCACACAATCCGC
ACAGCAAACAACTAATGTACCCAGCAGTGTAGGCTCAGTGCAGACAAGTACCTTCCCTGTGGATAGTATAACTGGACCAA
CTCCGTGCAGTCTCGTCGTACCAATCGGCCGCGCTGGAAAGACTAAGGAGGTTGCAACGGGTTTAGCGATACCCGGACGT
CAATTCCACAACACGGCAATCCCTGAGGATTACGCAAGGGTACAGGTCGCCAAGGTCCATAGCGACCACGTTTCCTTGGA
ACTAGACATACCTGCACCTGAGGGGATTGAACTTCTCGGTGATGCAGTGAATCAGTTTATCTTGTGGCACCGCAGAGACA
TAATCCTGAGCGCGGCCGTTCTTGCAGCAGGATCTTCAACCCCATCCTCATCGCAGGCAATGACTGCTGCCGCTCCTGCA
CCACCGTCGCCTCCTGAACCACCGTCACCTCGACATCCGCCGTCACCACCACCGCTTAGGTCACCGCCTCGCCAACCTAC
ACCACCACCCTCCCCTTCTCAACAACCGCCTCTCCCGACCCCGCAACCAGTTCAAGCCTCTCCCACCTCCCCAACTAAAC
AGCATGCTCCCCCGGCTCCGCCCTCAGTTCAAACCTCTCCACCTACACCCCAATCTGCTCTGGTAGAAGAAGTGCACATA
CCAGATGGTACTACATCCGAACCAAAGTCTAATACTTTGGAACCTCGTCGTATAATTCCAAAGTTGATATCGACATACGA
CCCAAAGGAGATTGACAAGGATAAGGAGAAGTTCATGTTTTCAGCTTTCAGGAATTCTGAGAAGAGAAAAGAACTTGCTC
ACGTCTTGTCAGACTCCCAGAAGTCAGTACTAGCGGCCCAAGATGAAGTGCAATCCTGGTTATCTGCCGATGTGCCTGAA
ACTTATGAGTATGGCAAGCCATTCTTGCCAACTTATCTTATGAACAAGCTACCATGGGAAATGAGGGTAATGCACGAATG
GTATATGAAGGCATCTAGGAAAGGTCTCGGTTTCATAAGCGTCGCCGTCCCGGAAGGCGCTTTCATGAGTGGTCCTAATG
GGATATTTTTTATCTCTTTCCAAGACCTTTACGCCCTCTACAAGCTAGATAAAATGGACGTTAATCTCGTTGCGGCTTTC
TGTCTGTAAGTCTAAACTCTTTATTACATGTTGCACGTTTCATTCGAAACAAATAAACCAAATCTCATTTCTTCTTTATT
CATTGTACAGTATGCAATTCCACGAAGCTGATAGAACTGGAGCAAAGGTTGGATACGTCGATCCAACAAGAATATGCAAA
ACACAACACACCATAGAGCTGAGACAGGACTGCGAGCAATTGGTTGGCAAGACCCCGGAAGAAAAGGAAGAATATGTGAA
GACATTGCACAAGAGGAAGAAGCTAGAAGTAGCAACATACTTGGCAATAGCAATGTTGGCGCACGCCGACAAAGATGTCT
TAATGGTCCCCTACCAGTTCACGTAAGCTCTCTCTTCTTTTTGTTTAATTAATTTATCTTCTTCGGAATTTTCTGTCTCC
AATAAGCCTATCTTATATGTAGAGACCACTACATATTATTCCTTGTATATCCGAAAGACCAATTGATCATATCATTGGAC
CCCGCACACTATGACAAGGAGACATTTATGGAATTCCTCACTATTTTGAATTTGTAAGTGATAAACATTTCATTACTATA
AATTGTTTAGGTCGATCACCAGTCTTCTAACTACTAATAAAACAATTGTTTCCTTCAAACAGAGCACACAAGTACTACCG
CAAAAGAGGTGGACCAGTACATATTCCATCCCAGAAGAAGTTATCCGTCAGGACTGGCTGGCCGGTACTATCAAATTTAT
ACCAATACAACTAATTATCGAATAGTACATATATACTAAATATATCTACTGAGATCGGTCCCCATAATTATATCGCAGTG
CTACAAACAACCACCAGGAACCAACTTGTGTGGTTATTACGTGTGCGAGATGCTCAGAGTAAATGGGAGGTACAAAACAA
CCAGTAACCGAGTAGGTCATCGAACTCTTCTCTACAAAGAAACCCATCTCGCACACACTTCTCACTGAGTACCGTTTTAT
TTTCCTTTCTGTGTGCAGATCCCCGAAATCCCATATATTGCACAACGATTCAACCACACTACTATCTTGAACGTGGCCGC
TGACCTCTGCCGATTCATCCGTCGCGATGTCTGCAACGCAAGAGGTCTCTTCTACGACAACCAGAGTGAACTCGCAATGG
ACGACAAATTTAAACCTCTCAGAGAGTGGGAGAAAGAACATATGCAATAACATGTACACTACTTATACATATGATGAAAA
AACTGTGCCACTTGTATTATATATTTGTATGTAAATTACAATTGAATTAATGGTTATGTATTACATGTTTGTTACTGCGG
CACTTGTCTTATCTTATATGCTTACTACTCCGAAATACGATAATAAATCCCTCAATAATTTAATATTAATTACGAATCAC
CAAAATGCTAGAATAAATATTATTTTAGCTATTCGGAAATTGAATTTCGCATGCGGTCTACTTAAGACGCCCGCATGCGA
AAATAGATCTTCGCATGCGGTCTTCTTAGGTCGACCGCATGGGAAAATATATCTTCGCATGCGGCTTCTTATATGGACCG
CATGCGAAGATCTATTTTCGCATGCGGCCGTCTTAAGTGACCGCATGCGAAGATCAATCTTCGCATGCGGCTGCGACGGC
CGCATGCGCAAATGGTGATCTTTGCAGACCATTTCGCGCATGCGGGCCGGCCAACCGCATGTGAAGATCGATTCCGCCCG
TATGCAAAAACGCTTTCTGTAGTAGTGCTC
>DTX_comp_IRGSP_B_P1477.85_Map3
GAGTGAAGTGCACCAGCGGTCCCTAAACTTGTGCAAGTGTGTCACTTAAGTCCCTGAACTCTCAAATTGCATTTTTAGGT
CCCTCAACTTGTCTCGGGTGTCATATAGGTCCAAACGAGTTCTAACCCGCTTCGTGAGATGACGTGGCATGCCACGCTAA
CGCTTATGTGTCCGTGGGATCCACATGTCACTCACATATAAAAAATAAAATTTTAAAAGAGGGGAGAttgaggagaaaag
gaagtttttaattttgaaaaataaatgaaaaagagaggagaaaaatATGTTCTTAAttttttttCTATATGTGACTGACA
TATGGGTTGCTACTGACACGTAGGCACCACCATGGCATGCCACGTCAGCACACGGAGCGGTTTAGAGCCCGTTTGGACTT
ATATGACACCCGAGACAAGTTGAGGGACCCAAAAATGCATTTTGAGAGTTCAGGGACCTAGGTGACACACCAATACAAGT
TTATGGACCGCCCGTGCACTTTACTCTTA
>DTX_comp_IRGSP_B_P1490.75_Map5
ATATAGAGAAAATTCCTTCTATACCCCTGAAAGTTTAAGCCAATCCCTTCTACGCCCTATGAGTTTTGTCCACTCTCTTG
TATGCCCCTGAATTTTGGTTTTGATCCCTTTCATACCCATTCCGTTAGTTGACCGTTAGTTGAATGTTTAATTCCTATGA
AAATGACCATTTTGCCCTTACACATGAAGGAAATCTGGAAATTGTAGACTAGCTATATTGTTGGAAGTGTATAATTTTGT
TATATAAGACTATTATATTCATGATTTTATTGTACAAGGTATTATTCATGACAAAGTTTATTTTTACATAATGACATAAA
AACTAATATTTATTTACTTATTAAAAGAGTATATGTAGCATTTTTTTATGGTAGTTAGATCAACAttttttttCCTGTTT
CCTATATATTATATAGGAATGCTTTCCAAAACTATGCTTATTATTTAAAGAAAATGCTACACATACTTTTTAATATTTAT
TAAAATTTCTATGTACAACAAACTTATGAATATTATAATCACACAACAAATTTCTATACTTCCAACAATATAGTTTACAA
ATTTCTACATATTCCTCATGTATTGAAGGGCAAAACTGACTTTTCTATACCTATTAAACGGTCAACTAGCGATCAATTGA
CGGCAAGGGTATGGAAGGGATCCAAATCAAAATTCAGAGGTATACAAGGGAGTGAAGAAAATTCAGGGGCATAGAAGGGA
TCGGCTAAAATTTTAGGGGTATGGAAGAAATTTTCTCTA
>DTX_comp_IRGSP_B_P15.1151_Map5_reversed
TATACTCCCTCCGTTTCGTTTTGTTTGTCGTTTCCGACAGCTTCGGCGAGATTAAGGTTGACGTGAATTTACCCTTTTGC
CCTTCCTCTTCACTGATTCATTCCCCTTCCCTTCTACGCGTGACGGCGGCGGTGCCCCATCCCGATCCCGAGCGTCGTGG
CAGGGCCGACGGCGGGGACGGCGGTGCTCTTCCCCACCACCCCTGTCGCGGCTTCCCCTTCCCACGGGCAGCGGCGCCGG
CATCCTGCTTCCCCCCGCCGGTGAGCACACCCTTCTCTTTCCCCTCTTCCCACACCTTCTCTCACCTCCCTCCCGTCTCT
TCGCGAGCCTGCGCCCACCGCCGCCGGCGAAGTCGCCGGCCACCGCATCCCGCCGCCGCTCTCCGGCTACTAGGGGTATC
TGGCCGACGCATCCTCTCCTCCGAAGCTGTAGAGTAGTGTAGTGGCGGGTGGCGTTCTTTGCGATTTGCCACCACCGGGC
AGCGCCGCCGGCTCGCCATCGCCGGAGCCCAGCAAGAAGCTGGCGTACTGAGATTTTGGTCAGGGTAGTACTCACACTGC
GGCACTGCCAAGTCCGGCGGCTCGTTGGAGGTTTAGCATATTGGGTTTagatgatgctgatcacgttcaagatgatgatg
atgatgatgataatgaattgatgTTGGTTTAATAAGGTTTTAGTGGGTGGTGATTAAGGTTTGATCTTGAATTGTTCATG
TGGCAGTAGCTTTTGATCTTTTGATTATTCGCAATATTACTTGTAGATTTGCTCTGAATTTTTGCAAGGTGTGTTGCAGA
TAATTCTTCATTTTGCAGGAACGATTTGCTTCTAATAAAATGCTTAGTGTGACAATGACCATCATGGCACCAATATTTCA
CTTGTAATTAGCAGTTTTACCTAGGTAATCTGTGACTAATGCAATGCTGACACCACAGTTGAGCTAGATCAGTGGATAAA
GTAGATATTATCTGAACATTATTTGTGCCTAATGTAATGCTGACACTATAGTTGAGCTACACCAGCAGAACTAAATTAAA
ATGATAAATTCTATCTGATTCCTGGACAACAGTGTATGGTTTACGGAGTAGTTTCTTTGAATTGATCGGTTGTTGTTTAC
CATGTGTTTCTTGTCTTCTGGTATTTTTTACCATGTTTATTTGGTTGTTCATTTCTTGTCCGTTCTTGATTTTGTATGGA
AGATACTGGGTGTTCTTCCTGGACGCCGTTGGTCATGACGAAGGAGGAGGGCAGGGTAGGTAGACGTCGCAAATTTGTCA
CACCATGGAAGAAAGCGGCTCAGGAGGTCGGCGACGGCGGTGCAGAGGATCGTGTCGAGCGCCTCGCCGCCGCGGCTTCG
TCCTCAACTGCTCTCTCTCCAAGGTTCGTATTCGAttttttttCGATGATGTATTTTGTGTTCCTAAAATGTGTTATTTT
CAGGAAAACTCTATAGATGCTCACTATTGCGAGGTTAAATGAATTTTCACATCTAACCTCACATAGTTCAGTTCATGGCT
ACTGCTTGTGCAAAATTCGATTAATTAGAGCAAGGAAATAGCACTGTATTTCTATTTACAGGGAGCTGTTGCTGGTTGTT
CTAGTTTATGCAAACATTTAGCATAAGTCTTTTCCTTATCTTATTGCTTCATAAATTGGAGTTCTTGTTATTGTATAATT
TCTTGTTAGATCACATGGTTGTCTGTCCAGTTATGCTATACAACCAGTACTAGATGTCTTACAGAATGGATGCTTTTACG
GTTTTACCTTTTCTCAGAACCTTACTATGCTTTTCACTCTTAACATTTGATGCAACTTATAATCCAAAATGTGCATTCAT
GACAACTTCGTTGCAACACCTTTTGCAGGGTTACACTAGATGGGTCCAATGTTGGAGGGAAAAGAGGCAAAAAAAGGAAG
TCTCCCTGCGTGGCAATGCCATTCTTTAGAACCCCGTTGAGCAGAATGTTACTGTCCCCTAGCATACGGATAAGGTCTCC
TTCTATACAACAACGAACATCACCTTCTGCTACAACCCATGGAATTTGTCAAGGTCGAGAGCAAAGAACAATGGATATTG
ATTTAAATTTGGAACCGGGAGATACATATGCTGCCACAGATCCCGGAGAGGCTGGATTTGATCACAGTGCTGCCACAGAT
GCTCAAGGCAATGGAGAGGCTGGATTCGATCACAGTGCTGCCACAGATGCTCAAGGCAATGGAGAGGCTGGATTTGATCC
CTTCGATTCAAATGCTGATGATGATGTCCTAGTCACTCTAGAGGAGATAGGTGTTGACCCTGGCCAGGAGAATGTACAGC
CTCAGTTTGATCCTTTCTTCGATTCTGATGTTGATGATGCTATCCTAGTTCCTCAGGAGAATACACACAAGAATGTCGTG
CTTGATAATGACAAACGGAGAGCAATCTTTGACGCCATGCTTGTAAAGGCAAGAAAAGGATATTTGAAGGGCCATGAGAG
CAAGGAGGTTTCAGCTAAATTCTCGGTGCCTATCAGGACAGTACAGCGGATATGGAAAAAAGGCAAAAGCTGTTTGGATC
AAGGTATTTCAGTTGATGTTGCGAGTGGAAGATCTAGGTGTGGCAGAAAGAAGAAGGTGGTGGATGTGTCCTGTCTCGAA
GATATTTCAATATTGAGCCGCACCACAATACAGGATGTAGCTACTCAACTTGGTGTTAGCACGAGTAAGGTCTACAGAAT
GAAAAAAGAGGGTGCTATAAAGCGTGTATCTAGCTCATTGGATCCCCACTTGACAGACCAAAACAAAATTGATCGGCTGA
AGTGGTGTATTGAAATGCTTGACCCAAGGAGTGTGCCTCACAATCTTGTCTTCAAACCACTGTTTGATTTCATTTTCATA
GATGAGAAGTGGTTCAACATTACGAGGAAGACTGTGCGATATTACGCAGCTCCAACTGCCTCGCGTCGCATCAGGACAAT
TCAAAACAAAAACTTCATCCCAAAAATAATGATCTTAACAGCTCTCGCCAGACCAAGGTTTGACTCAAATGGAAACTGCA
TCTTTGATGGAAAAATTGGATGTTTTCCTTTTGTGACATACACAGCTGCAAAGAGGTCAAGTGTGAACCGTCCTGCAGGG
ACAATCGAGATGAAGCCCATTGAGTCAATCACAAAGGAGGTAATCCGAAGCTTCATGATAGAAAAGGTATTGCCAGCTGT
TCGGGCTAAGTGGCCTCGTGAAGACGCTGGCAAACCTATATACATCCAGCAGGATAATGCTCGGCCTCATATTGCACCGG
ACGACAGAATGTTTTGTGAGGCCGCGAAGCAAGACGGCTTTAACATCAAACTTGTTTGCCAGCCGGCAAATTCCCCAGAT
TTGAATGTCTTGGATCTGGGTTTCTTCAACTCCATTCAGTCCATCCAGTACAAATCAGCCTCAACAACAACAGAAGAACT
TGTAGCCGCCATCGATCGAGCATTTGAAGATTATCCAGTGAGGCTATCAAACAGGATTTTCTTGTCTCTTCACGCATGCA
TGAGGGAAGTCATAGAAGTACTCGGTGACAACTCCTATGATCTTCCACACATAAAAAAAGGAGTGCTTGAAAGGCAAGGT
CGCCTTCCTTTGCAACTAAGGTGTGATGCTAAGTCAGTAAATAATGCTAACAATTATCTCAGGTAAACTACTTTGGTTAT
ATTTTATTTTCATGAAAATCGCTTCATGTGCCTAACTAGTTTGATGTGTGCTAATTAGTGGCATTCTTTTTACTCCTTTT
CAGGACCATGGCAGATACCTGATATGAATTTGTTTGTTGCTGCAGCAGGGTGCGGATATGAAATTGCTGCTAAGCTAATC
TGAAATTTTTGGTGTTGCTGCTGTTGCTGTTGCTGCTGTTGTTGATATCTGAAATTGTTGGTGTTACTGCTGTTGCTGAT
ATCTGAAATTGTTGGTGCTGTTGTTGATCTGAACAGAATGAATTGGAGGCtttcttttttttctctctttttctAGAAAG
TAGCCCATGTGTGCAGTCATTCTGTGCAGAACATGTCCTTTGATTTTTGAGAAAGCAGGAGGATATATGGACCTGAATAT
GTCCtttgatttttttattagtatttttatttCACATGAACACATTAGCTAAGCTTATCTAAGATCAATGGTGTGAACTG
TCAATGGTCCTTTGATATAATTACAGACTAGCTATCTCAATTTACAAGAAACAGCAACTGGGATGGCAGCAGCCACTTTA
CAAGCTCTGTGTCTGAATACTCTGTTTACAGACTAGCTATCTCAATTTACAAGAAACATCAGCTGGGATGGCAGCAGCCA
CTTTACAAGCTTGGTGTGCATCTCTGAATCTGTATCTCAAGTTCCAATTTTTGTTTCCAATTTCTCATTATAACATCCAA
AATTCCCACGCATATTACATCACTGACAGTACTAAGCACTAATCATCTGATCAAATACACAACAATCAGTCCCCAGTGAA
CACGACCAGAATTTCCCAGAAACAGAAAAATTTCCCCTTCGATGAACATCAAATAGCCAAGCAAATGCAATGTGCATTCT
CTAAAAAACGAACATCAACAATCAACATACGGCTAACCAAATCAGACAATCTGCAGGCCGTTCAGTAGCTTAATCTGCAA
TCAAGTGCACAGCTATCTTAACCGGATGAAATAATCAGGTAAATTCTGGACATCCAGCTGAAGAAAGAAAAAAGAAAGGA
GGAGACTTGTGGCAATGGAGCTTTTCGAAGCCCGGCGATCTCCTGCACCAACGAGACGTGCACCAGCACCGTCCTCCACG
CCATGTATCAGCCTGCGAACCCGCCGCCGCCGCGAGCAGCGAACGAAAGAATCAGGGAAAAGCCCTCGAGCCAAAGCCGA
ATCGAGAGGAGGAGAGGGCAGCCGTACTGAGGGCGATGATGGAGAGGACGAAGGCGAAGGCGAGGAGCGGCCGGAGGACG
GAAGACGACGGCGATCTCCCACGCTGCCGCCGCCAGCGTGGCTCCTCCTCCGGCCATGGTGCCGCGGCGGCGCTTCGTCG
GCGGAAGGGGACTATGCGCGTGGGAGGCGGCGCCGGACTTGAGCGCCATGCGTGGAGGGCCTCGCCGTGGCAGGGGCAGG
AGGACCGCCGGCGGAGGAGCTCCTCCTGCTTCTCCGCGCCGCCGACTGAGGGGTAAAGATGGAAACGGTATCGGCCGGTG
TACTACGACGTCAAACATTTTGACTCTTTTTGAAATGAGCTACAGCGACAAACAAAACGAAACGGAGGGAGTACA
>DTX_comp_IRGSP_B_P150.186_Map14
TCATCGCACGaattttttttatttataattttttttattaaaagttttacaaaaataattttCCATTTTGAAAATTGACG
GAAGTAGTCGCCTACCGCCCTCTGGGAGGGCGATTTTTAAAAATCGCCCTCTCAGAGGGCGGCGAAAATGACGTGGCAGA
CGGCCGTTCGCTCTCGGGCGACGGCCGTCAACGAAATTTGCAGGCGGCCCCCTTGCCGCCCTCCGCTAGGGCGATTTTAT
ACTGTGCGGGGGGCCGCCTGCAAATGGGCGGCGAGGGGGGGCATGGAATTTTGCAGGCGGCCCCCTTGCCGCCCTCCGCT
AGGGCGATTTTGTACTGTggggggggggggCCGCCTGCAAATGGGCGGCGAGGGGGCATGGAATTTTGCAGGCGGCCCCC
TTGCCGCCCTGGGGGAGGGCGATTTTTGCCTCCCCCCTATAAAGCCCAGTCCCTCCTCTGTGAAATTTCATTATATTCAC
TaaaaatccaaaaaaaaCGAAAGAGAGAGAGAGGGGAGGGCAGCAGAAGGGGAGCGGCGAAGCCCTGCTGGTTCGCTCAA
TTCATCACAGGTATGCTCCCATACATCTTTTGCATTTGTACTAATATGTTATGTTTGAGTATATATGTTGCGTTTTAGTT
TTAGTTCCATATATTTTAGCACATCTGTAGCACACAGCACATATGTGTAGATCCAGAGCATAGAATATAATAGTATGAAT
TGAGACATAGACAGTAGTGTTAATTGTAAGATGTAGTTTAGTTTGATCTGGAGAATGTAACGTAATTTTAGAAATTTAGA
GAACAATATTGTAGAGAATGTAACTTAGGGCGTAGTACAGAAATGCGAGGTTAACGCAGTTATTGTTTTCATCAGGCACA
ATGTCAAGTAAGGTCACATTTCAGATAGTTCACGGTGAAGGAAATATTAGATTTGGTCCAGATGGTGTTGATCTGTCAGA
TTTTGTAATGACATCTAAGGGCATCGATAGGCCTGCGGAGAGAACATTTCAGTCAATTTATAGTTGGTTGTTGAGAGGAT
TTAGAATAGACCAAGAAGTCTACACAATGTCAGTGTCAGTTGTAGTGAGTCGTGCAACAGAAGGTTATTTTTGGGAACTA
ATGCCGATGGACAGCACTGATGCTTGGAGACGGTATGTGGAAATGGCTTTTGAACGGTCATGGCCCCTCGTTATATTTGT
GTCGGTACAAGAGAAAGATATAAATGTTTCAATGCAAACCGAAGATGTAGAGGGTCCTATCAATGCAGGGGATGTTGTTG
GACCATCGATGCAAAATGAGGAAAATCAACCAAGGGAGGAGCAGGCTATGGGCATGGCGGATGAGGGGGAGAGAGTCGGT
ATAATTGTTGATGAAATGGAGAGGGAAGATTCGGATAATGAGGAAGCGGACGACGACGCATCATCCGATGAGGAAGGTGA
TGTAATGGCCACTGATTGGGCAAATGAGGACTTCTCTGGACTTGTTATATCAGAGGGTGATCATGTACCCTGGGAGTATA
AGGAGAACGAGGTAATTGAGGGTGCAAGGTATGCTCATAAGGATGAGATGAAGGAGGCGGTGAAGCATTGGGCAGTTTCC
TTGCAGAGAGAGTTTAGGGTGGTCAAGTCAACAAATTATGTGTATGAAGTGAGGTGCATGAAGGAAGATTGTCCGTGGCG
TGTCCATGCATATAAGGGTAAATGGAATGATTATTGGAAAGTTAGCATTGTGACCGAGCACAAGTGCTACTTACAAGGGG
TGGAGAAGTATCACCGAAACATCACTTCAGCTTTTGTGGCAAGTGAGATGTACAGCAGTGTTGTTGGTAACATTGGCTTT
GAACCAAAATCAATTATTAGGCACATCGAGAACAAATTCAAGTACACCATAAGCTATGCAAAGGCCTGGAGAGCCAAACA
AAAGATCATTGAGATGAGGTATGGCACATTTGAAGCTTCTTATGATAATTTGCCTCGTTTGTTAGCCACCATTGCCCAGA
GGAATAATAATACGTACTATGACCTACATACATTTACATCGGTTGATGATCGAACAAAGAGTGTGCTGCAAAGAGCCTTT
TTCTCATTGGGTGCTTGCATCAATGCTTTTGTGCATTGTCGACCTGTTCTATGCATAGATGGAACTTTTATGACAGGTAA
ATACCGAGGTCAGATATTGACAGCAATTGGGTGTGATGGGAACAACCAGGTTCTACCTATGGCTTTTGCATTTGTAGAGA
GTGAGAACACTGAAAGCTGGTACTGGTTCCTAGAGAGAGTGCACATTGCAGTGGTGCGTATGAGGCCCAACGTTTGCCTT
ATACATGATCGTCATGCGGGTATGTTGCGGGCTATTGACTACTTGCAGAACGGTTGGGATGAGAAGGGACTTCCAGCTAA
GTGGCCTGATGTTCGGAGTCGGTGGTGCATGCGTCACATGGGTGCAAATTTCTACAAGCAATTCAAGAACAAGCATCTTA
TGGAGCTCTTTAAGAGGCTCTGTGCACAGAACCAAGAGAAGAAATTTAATGAGTTGTGGGACAAGTTGGATGAGTTGACA
ACGAAGCAAACAGATGAGCAATCTCGCAGACCACTAGTTGAAGGTGACGAGCCTCCCATACCTCTTGGTGCATTACATGA
TGACCCACCAACAATGAGAAGGAGGTCAGGGTCGTCCATCAGAAATTTCACTCAGTGGATTGAGAATGAGCCTAAGGAGA
AGTGGTCTCTATTGTTCGACACCGATGGATCTCGGTATGGCATAATGACAACCAATTTGGCAGAGGTGTACAACTGGGTA
ATGCGAGGAGTTCGGGTACTTCCATTGGTTGCTATTGTTGAATTCATCCTTCACGGCACGCAAGCGTACTTTAGGGATCG
ATACAAGAAAATTGGTCCGTCCATGGCCGATAACAACATAGTGTTTGGCAACGTAGTGACAAAGTACATGGAAGATAAAA
TCAAAAAGGCACGGAGACATCGAGTTGTTGCTCAAGGCACACAAGTGCATCGGTATGAAATAATGTGTGTTGATAGGAGC
AGGCGTGGTATCTATCGCAAGCAAGCCGTGCAGGAATGTGTCTTGAAGGCGGATGGTGGATGTACCTGCAGTTGTATGAA
GCCGAAGCTTCATCACCTTCCTTGCTCACACGTTCTTGCTGCTGCCGGTGATTGTGGCATATCTCCCAATGTGTACGTCT
CAAATTATTTCAGGAAAGAAGCAATCTTTCATACATGGAGTGAGGAGATATATGGGTTCGGGATCTCAGGATCTTACACA
ACGCTGAGTGCCCAAGTTTTTTATATTCCAGATCCATCTAAGTTAAGGGTGAAAAAGGGTCGACGCCAAACTAGACGCAT
CAGAAATGATATGGATGAGTCAGAAGCAGGTGGGAGGACTTTACGCTGCAGCAAGTGTGATCTGCGCGGCCATACTTACA
AGAAATGCCCGAAGAATGCAGAAGTTCCAAGCGGCGCAGATGCTAGTCCATCTGGACAGGCAAGTGATGGTAGGCGACCA
CCTGGTGAAGGAACAACAAGCAGGCGCGCAAGGCCAAGGCGTCGTCGCGCAGCAGGCGATTCCATGGTGTAACAATGCTT
TCGATTTAGGAAATAAAATGCTGTTGTGATGTAATGAGTGTTCGGACTAAATACTTCTATCGTGTAATTTCAATTCAATG
TTGTTGTAATGAGTACCTCCGACTATTGTTGTACTAGTAGTATTGCGAACTATTCGGTGTTGTATCATAATGTTATCGTG
ATGAGTGTTCGGACTAAACACTTTTGTTTGTTTGTACTCTTGTTTAATATGTGTTAGTAATTCGCTTATGAACATTTATT
ACTTATGTTGAACTAATTATTTATATGTTTCTGATCAACCTATTTGATGCAGGTATGGCGTACGACACACCGGCGCTGTT
GAACCGTGGGATTGACAGGAACCACCGCTCGTTCCTGTCAGCAGTCGAGGGTGCACAGCTCGGCACCTTCCGTCCACGCA
CGTCGCGCGAGTGGTTGCGTGTCGACCCCCGTCACGTTCCTTGGTACGCGTATGTTCACATTTCAACTCAACTTTGCTTT
GTGTTGTACTTATGTTTGAAGTTTGCTCTATACAGGTTGCGTGCGGCAGGCCTTCTACCACTTTGTAGGCTTGTTGAGGC
GGCGGCGGACGACCGTGACCCAGCGAAGCGGTGGGATGCAGACCGGTCACTCCTTGCCGCTCTTGTAGACCGCTGGAGAC
CTGAGACGCACACGTTCCACCTTCCCTGTGGGGAGATGGCTCCGACACTGCAGGACGTGTCGTACCTGCTCGGGCTACCG
CTGGCGGGAGCACCAGTTGGTCCCGTGGACGGTGTTTTTGGGTGGAAGGAGGATATCACTGCGCGCTTCGAGCAGGTGAT
GCGCCTTCCACACCTAGGACCGGACCAACACCCTTCCTCCGTACTCTACAGTCGGGCCTAGCAAGGCTTGGTTGCTCCAG
TTCACTGTAAGTAAATAAGTTGTTATTATCATACATGCTTATTTGCGACCGGATGAGTGTTTTGTACTAACATTTCATTC
TTAATTGTAGGCGGACCTTCTGCACCCTGACGCTGATGATTACTCGGTCCGACGCTCCCTTGAGGCGTACCTGTTGTGGT
TGTTCGGGTGGGTGATGTTCACTAGCACCCACGGGCACGCTGTGGACTTCCGGCTGGTCCACTACGCACGGTCCATCGCG
GATGCTCAGCCACAGGACGTGCCGCAGTGGAGCTGGGGTTCTGCCGTGCTAGCAGCCACGTACCGTGCCCTCTGTGAGGC
GTGCACGAAGACTGACGCGGGAGCGATCATCGCTGGCTGCCCTATGTTGCTTCAGCTTTGGGCAGCCGAGAGGTTTGCCA
TAGGTCGACCAGTGGTGGACAGCGCACCCTACGGGGTTGGTCGCAGCGCGCAGTGGCCAGAGGACGGTCCCACGATGGGG
ACTTACTGGTGTCGACGTGGGGTTAGTGCAACTTCGCTGCGTTATAAGTTTATCAGTCGTCTTCtttttttttCTTCACA
TAACATGTCTAATTCCGATCATGTTTATTGCAGCGTCGTTACGCTCACGTCCAGGTGAGACGTGGTTACCCGGACTTCGT
GTTCGAGTTTGACCGTCTCCAGCCGAGCGACGTCATCTGGGAGCCGTACACAGAAGAGGCCGTCGCTGCGAGAGCACCGC
TAGGACTTTCGTCCTTGTGCACACGCGACCAGGCTTACTGGCTCACCATCCTGCCGATGGTGTTCGACATTTTCGTTGAG
CCTCACTGCCCGCAGCGTGTGATGAGACAGTTCGGACTTAGGCAGGTGTTTCCGGGCAACGTGCAGCCGACCGTCCTCCC
TGCCGACCACTCGTGAGTTCGGATTGTTCATTTCTAAATTTTTATGATAATTACTTCATCGAGCCATATAATTTACCTCT
CTTCACAGGTTGACTCGACGGGGACAGCTAGCAGGCGCACTTTGGGCTCCACGTGTACAGCAGTACGTTGACGACTGGGT
GTTAGCTACAGAGGAGGTGATCAACGAGCTCTTCCCACACACGGAGGAGAACTACCGTGACTACCTTCGCTGGTACCTTC
CTCGCACTCGTGCGCGTGTGACCTTCACTCCAGACGCCCCAGAGCCGCACGTTGCCGCTGTCACGGACGCGTATCCCACG
CACCGTGACCGAGACTACTTCGTGGCGGTACGTCCAATTTGTATTACTTCTTACAATTATTTCATTTATCTTGCATAATA
TAGGACAACTACTGAATTTTTTATTTCCATCTTGCATAGGCTGATGCCGCACGGGATATCAGTGCCGATATCACCGCAGT
CCAAGTGAGGTTGAACAGAGGTTTGCACTTGACTGACGTTGAGCAGAGGGTGACCTTCGACCGGATGCAGGAGAAGATGC
GTGCGGTCATGCGCGTCTTCTCCTGTCGCAGCGCCGTGGACGTCGTACCTCCAGCTGGTCCGGTACAACCACGGCCTCGC
GCGCCTACCGTCGGAGCAGGACCTCGACCTACGGCACCTGTTTCGCACGGTACTGCTCAGCCCAGAGGTTTCTTAAGTTT
TGTTTCTGTTTTTCTACGAAAACATCACCCCGTCGTAACTTGATGTTCCATCCTCGCAGGACCTCGTTTGCCTTCGAGCG
CCCCTAGCTTCGGAGCAGTGCGACCTACAGCACCGGTTTCGCACGGTACAGTTCAGCCCAGATATTAGTTCATTTTTGTT
TCAGCTTTTGCACGAATATGTCACCATGTTTTAACTGCACGTTTCCTCATCGCAGGACCTCGTCTGCCTTCGAGCGCGTT
CGCAGGCACGACCGGCGCTTCCGCGAGCTCCGCAGGGGCGTTCGCCACCTCTTCGGGCGCGTTCGCCAGCTCTTCCTCTC
ACGGAGCGTCGATCCCTCGCCCACACGGTACTTTACTTTTTATTACTACTGTTAAATACTTGTACGAAACTGATGGTCCT
TGTCCAGCAGGATTTGCAGCCGGGATCTTCGGTACTGGGGCCTCTTCGTCTCACGCCGGTAGGACTGGTCCTACTAGCCA
GTTCTACGACGACGACTTGCACGGTGCACACCACCACGACGTACTAGGCTCCTCTCAGCTTGGAGGAGCTCCAGAGGCGC
ACACTCAGGAGCAGCCAGAGGTCACACCTGTACAGGCAGGACGGGTTGGCCGTGCCGTACCCCCGGACCGACTCACGTAC
TCCCAGGGGCACATTAGGGCGCAGGGTAGGAGGGACAGGGGTAAGAGGCCTCGTCAGTAGTGTTCTACCTCTTCAGTCCT
TATGTGACCGTTTCTTTTGGCTTACAAACTTGTAAAGCAGTACTACTTTTGCTATTACTACTGCAGTACTACTTGTGTTT
GTCTCGTCTACATAGTTCTTTTCATTCATATGGTGCTAGAACAACTTATGCTCACGACAACACACTTTCGGCGCTTCACG
GTAGTGTCAGATCCAGTAGCGCGCACAGTCCACAACAGCACACATGAAAAGCGGCAGCTCGAGTTATCACTATCAACTTT
CGGCGCTGCCTGTTGACATAAAGTGAATCACGCCCACGCGTGATCGTCTTGTCACATCTAATGAATAATGTATCTCATTG
AGTTCACATATATTGCAGTGAAAACGACGCTATATAATTGACAATCTGAAGGCAACCTCTTCATATCTTCTTTCCCACTA
GCACACCACACACGAAAATGGAAGCCTATTCATTGGTAATACGTAATCTAGATTTGAGATTATGTAGAACATTCTTCACT
ACAATTTTACATTTTGGCAGCAAACCAAATATGATCAAATGCAATTTTACCTTACCAAATATTTGGTAGTGCCAAAACTT
GCTTATATTTTGGCACTAACAAAATATTTGTACGGTAACAATCCAAATATGCCCTAAAAAATAATAAAATTGTATTTTAC
CAGTCTTGGAGATTTTAATCTTGTATAGTTTTCAATATAAAAAGATTTGATAACTATTGATATTTATACAAAAATATAGA
GCACAGTATAAAATCGCCCTCCCCCAGGGCGGCAAGGGGGCCGCCTGCAAAATTCCATGCCCCCTCGCCGCCCATTTGCA
GGCGGcccccccccACAGTACAAAATCGCCCTAGCGGAGGGCGGCAAGGGGGCCGCCTGCAAAATTCCATGCCCCCCCTC
GCCGCCCATTTGCAGGCGGCCCCCCGCACAGTATAAAATCGCCCTAGCGGAGGGCGGCAAGGGGGCCGCCTGCAAATTTC
GTTGACGGCCGTCGCCCGAGAGCGAACGGCCGGCTGCCACGTCATTTTCGCCGCCCTCTGGGAGGGCGATTTTTAAAAAA
TCGCCCTCCCAGAGGGCGGTAGGCGACTACTTCCGTCAATTTTcaaaatggaaaattatttttgtaaaacttttaataaa
aaaaattataaataaaaaaaaTTCGCCGATAA
>DTX_comp_IRGSP_B_P1568.0_Map3
AAGAGAAAATTCCTTGTGTACACCTCAAAACTCTCTCAATCCCTTATATGCACCTAAAAAATACCGAATCCCTTGTGTGC
CCTCGAAAATTTGTTTAGAACCCTTGCGTACCCCTCCCGTCAAGTCTCTGTCAGTTTAGATGTTAATTTGCTTAGAAATG
TCCATTATGCCCTTTGAGAATGGAGGGCATGCATGGAATTTGATTATAGTTGGCTGATTAGAGAGCTTGCTATATATTAA
ATAATTTTTTTGTATGATGTGTGCTATcataaataattagtggatataaaatttaaaatattttttttaaaaaaatagta
cattgcaattttaaaaataaaTATGTGGCTATAACTAGCTGAAAATACTAAGATTAGCTGAAAATACTAAATCTAGTATT
TTCAGCTAATCTTAGTATTTTCAGCTAGTTATAGCCACATATTTATTTTTAAAATTGCAATGTACTAATCTTAGTATTTT
CAGCTAGCTATATCCACTTATTTATTTTCAAAATTGCAGTGTACTAACTTTTCTCAAAATTTATTTTAAATTTTCTATCA
ACTGATTATTTAGTATCATAAAGCACACATCATGaaaaaaaaTATTCAACATATAGGGAGCTCTTTAATCAGCCAACTAT
GATCAAATTTCATATCCACCATTCTCAAAGGGCATAATGGACATTTCTAAGAAAATTAACATCTAAACTGACAGAAACTT
GACGGGAGGGGTACGCAAGGGTTCCAAACAAATTTTCGAGGGCACACAAGGGATTCGGTATTTTTCAGGTGCATAGAAGG
GATTGAGAGAGTTCTGAGGTGTACACAAGGAATTTTCTC
>DTX_comp_IRGSP_B_P16.626_Map3
ATCACTGGTGGAGAAACCATCTTTGGTCGGTCGACCAGATTTCACAATAGTCCCGGTTATATTAAAAACCGCGACTAAAA
ATATCTTTAGTCCCGGTTTTAAAGCTCTAGGGGTACTTTCCAATCTTTAGTACCGGTTGGTGTTACCAACCGGGACTAAA
GATCTATTTGTAGTCCCGGTTGGTAACACCAACCGGGAAAAAAGATCGCTATACACTTTACTCCCGGTTGGTATTACCAA
CCGGGACTAAAGATCTATTTATAGTCCCGGTTGGTAACACCAACCGGGAAAAAAGATCGACGCGGAGATCGGAGAGGCCT
GCACGATAtctcctcctctccttttaactcctccctcctcctctcctcaaccttatctcctcctctccttttaactctct
cctcAACCTTATCTATTCCTCTCCTTCTCCTCTCTACACTGCAGCGGTgcggcgagggtgccaggccggcgcgaagcggc
ggggcgcggaggccaggccggccgacgcggcggcggccgccggcggcctcgcggccggcgcgagggtggcgaagcgcgga
gggcggcgcggcgcgcagcgatgcggcggccgccggcgcggcgcgcggtgagacggtggccgccggcggcctgcggcTGT
ggcctggcggccggcgcaagggtggcgcggcgcgtggcaaggcggtggtggccgggcgcggcggtggcggcggcgagagg
cggtggcggcgcggcgcggcggcaagccgggcgggagccgtggcggcggccgggcgggcgggcgtggcggcaagccgggc
ggtagcagcggcgcccggcaggagccgcggcgGCGGGCGGGCGTGGCGGCCGAGCTGGCGCAGACGCCGAGAGGACGGGG
ACCGGGAGGCCGGCGGCGCCCTCCCATCTGATGCCGAttttttttttttGATTTTGTGTTTCATTGGATTTGATCTGTGA
TGTATGTGATATTGGATCTGATCTGGGATGTATTTGAGTTGTGATGCATTTCTTTTAGGATTTGTGATGTATTTTTCGTT
TGAGATTTGGTGATGTGATGTATTTGTGATCTGTGATGCATTTCTTTGCAATATGTGATGTATTTCTTCCCAAATCTGTG
ATGCTTGTGGATGATTTGGGATATTTAGGGAGCAAATCGATTGAGCAATGAAACAACAACaaaaaaaaaaaaGAATCAAC
CAGGACTGCTCCACCATTTTTAGTCCCGGTTGGTAATACCAACCGGGAATAAAGATGGATTTTTAGTCCCGGTTATTTCA
CCCGGGACTAAAGATGGGTATTTTTAGTCCCGGATTCGTACTCCCGGTTGTATAACCGGGACTATAGGGGGGTTTCTAAC
CGGGAGTAAAGCCCCTTTCTCTACCAGTGA
>DTX_comp_IRGSP_B_P197.1056_Map3
AGGGCCCCTTTGAATCGCAGGAATGAGAAAACATAGGAATAGGAAAAACGCAGGTTTTTGATAGGAATGTAAGTGTAAAA
TAGATGATTGCAAAACACAGGAAAAACACAGGAATAGTCGTTTGATTGAACCGCAGGAAAAACGCAGGAATTAGAGGAGA
GATAAAGACTTAAAGGAAAGTTTCCAAGAGGTTTTACCTCATGTTAGAATTCCTCCAAAATTTGCATGGCATTAGGCAAT
CCATAGGAATTTCATAGGATTCCATAAGATCCATTCCTTTGATTCAAAGGGCTATATAGGAAAAATTCCTATAGGAAAGA
AATCCTCTAAAATTCCTATGAATTTCCTTTGAATCAAAGGGGGCCT
>DTX_comp_IRGSP_B_P218.1040_Map3_reversed
ATAGATGGCCATATGGCCCGTGGCCCACGGCCCGGCCCAAAGCACGGCTGTTTGGCCCGGCCCAAGCACGGCACGGCCCG
ACTGGGGTCGTGCTCGTGCCGGCCCGGCCCGACAGCCGGGCCGTGCTTGGGCCGCACCTTCGGCACGCTGGGCCGGCACG
GCACGGCCTGGTCAAATAAAAAAATATAGGGATTTAAAATAGACTTAAATAATCATATAAGGCAAGGCCCAAGATAAGAG
GTATACAAAATAGACTTATTTTCCAGCCATTTAAACACAGCCCACAGAGTTGAGGGACCAAAAATAGACTTTTTCTGTGA
GGAGGTATACAAAATAGACTTATTCTCCAGCCATTTAAACACAGCCCACAGAGTTGAGGGACCAAAAATAGACTTTTTCT
GTGAGGAAGCACGATGGGCCATCGTGCCTTCGGGCCGGCCCGGCATGGCCCGAGTAGTATTGGGCCGTGCCTGGGCCGTG
GATGCCGCCCTTGGGCTGGCACGGCACGGCCCGGTGTGTCGGTCGGGCCGTGCCGACCCGACAAGCCTTGGCCCAGGCAC
GGCCGTGCTTGGGCCGTGCCGTGCCGGGCGGCCCATTTGGCCATCTATA
>DTX_comp_IRGSP_B_P225.1034_Map16
AAAAAGAGTAAATTGCACCCACGGTACAACAACTTGGCAGGTGGGTGCGATATAGTGCAAGAACTTGAGAATTGAACGTC
CGAGTGCAACAACTTGACAAGTGGGTGCGTTCTAGTACAAGAACTTGACAATTTAGTATTTTGGTGAATCAATTTGGCTA
AGCATATGCTAGGTGAGGTTTTTTCACGATGTCAATATGCCAATACACAGTAATCCTATGGATATTACCTTATAATATTG
AATTTAATCTTTAAGAATTATATTGCACATACAATTTACATTCCAGTTACCTTTAAGAAtttttttttgttttCTTCACC
TTCTCAAATATCAACCGAAATATAATAATTTCTACATCCAGTTTAATTGACTTTCAGTTATTAGTTATTAGAGTTATTAG
TTATTAGGATAAAAATATAAATATGTTTATACAAATCCACGCTAGTATATTGTCAAAATAAGTACTTAAAAATTTGAATT
TATATAAAAAAATGCTCCAAATAATTAAGTTGTCACATAACTTCTTAATTTATTGTATCAAAATCGTACCTACCTTGCAA
GTTGTTGCATTTATACGATCACTTATAAAGTTCTTATACTAAATTGCACCTTCTTGCCAAGTTGTTGCACTAGCAACGCT
CATTTTTCAAGTTATTACACCAAATTACACCCAACCTGCTCAAGTTGTTGCACCGTGGGTGCAATTTACTCTTAAAAA
>DTX_comp_IRGSP_B_P227.1033_Map3_reversed
CTATAGTTGGCCATATGGCCCGAGGCCCGATGGCCCGGCCCACGGCACGGGAATTTGGCCCGGCCCAAGCACGGCACGGC
CCGGTAGCAGTCGGGCCCGTGCCGGCCCGGCACGACTATTGGGCCGTGCCTGGGCCTATGGCTGGGCACGGTGGGCCGGC
CCGGCACGGCACGGACCGAGGTCGGCACGATGGGCCGGCCCGGCACGGCACGGCCCAACGGTCGGCACGACCACGGCCCG
TACCAACGGTAGGCACGAGCACGGCCCAGCCCAACAGACAGCCAGGCCGCGCCGCGTGCGCCCGCATATATAAGCCAGCG
AGcgccgcccctcccctccccagtcccctctcgcctctcgctctccgcctctccgcctAACCCTAACCCTAGCCGCCACC
GCTCAACCGCCTCCGCCGATCCGCCTCCGACGCTCCACCGCCCACCAGATCTCCTCCTCCACCGTCCGCCGCTCACTCGC
TCAGGGCCTCAGGCGCGCACCGGTGAGACTCACCGAGTCGCCTCCCTTCCACTCTTCCAGATCCAGCCTTCCTCTTCGTC
TCCGATCGATTCCTCGCCTGACTCGCATGAGGGGCGCATGAGGATGGGGGCCACCGGCCACGCATGGTCGCCTGAGTCAT
CGTCCTTCCACTCTTTCAGATCCAGCCTTCCTCTTCGTCTCTTTCCCTTTTGTTCTTCTTCGCCAGATCCCTTGGTCTTC
TCGTAGATCCGTGAGCCTATCGTCTTCAACGGCAACTCCGGTGCTCCGGCTGCGCAGGTACAAGCATGGAACCATTGttt
ttctttttttttCTCCATTTCCGACCCTAACCTTGAGTGTTGTTGGCTGCTTGCAGGTCGCAAGCCCGTTGCTTAGCGGC
AGCCGCCGTTGAGGGACCAGAGTGCCTGCGATGGACGACGATCCTACCTCTGTCAACTACGAGTTGAGGACTATGGGGAT
GCGCGGTGATGACGATGATGATGTTGAGGAGGATCGTGTGGAGGTATTCGGCAATACCTCCGACATCCCGATCCATGTGA
ATGTCGATGACGACGACCCGCCGGTCGACGACAGTGGCAATGGGACGCCGACTGGCTCTAGTGCGACTTGTACCAACAAG
AAGACCAAAACCTCCAAGGTATGGGATGACTTTGAGGAACTTTATGAAACGACCAATGGTAATAGGGTTCGAGTCTTTGC
TAAATGCAATTACTGTCATAAAACTTTGAGTGCTCGTTCTTCTGCTGGCACTGGACATTTGCTTAGGCATATTAAGTCAT
GCAAACCTAGAAAGCTTGGGTCTAATGCTTTGCCTCAGTCCATGCTTAGATTTAGTGCAGATGGTTCTGTTATTCCATGG
GAATATAGTCCTGAAGTTGCTAGGTTTGAATTGTGTAGATTGATTGCTAGAGAGGATCTTCCAATCAGTTTTGGTCAATC
TCCTGCTTTTGTGAACTATATTAAGGCTGCTCATAACCCTAGATTTGTTCCTGTCTCTAGACAAACTACTACCAGAGATT
TTTATAAGTTGTTTAAGGATCGTCGTTCTGTTATTATTGATCGTCTCAATTCTGCTAGCTCTATTGCTTTGACATCTGAT
ATATGGTCTGGTCATGCTAAGGAAGATTATTTGAGTGTTGTAGCTCACTTTGTTAATTCTGATTGGCAATTAGAAAAGAG
GGTCTTGGGTCTTAGGCTTATTGATGAGTCACATACTGGTGCTAATATTGCTGAGCGTGTGATTGCTGTTGCTGAAGAAT
ATGGTATTACTGATAAGGTTTTCTCTATTACATTAGATAATGCTTCTGCTAATTCTAAAGCTATGGACACCCTTACTCCT
GCTCTGTCTGGTTATATTGGTGATTTATTTTTGCATCAACGCTGTGCATGTCATATCATCAATTTGATTGTTAAGGCTGG
ACTTGACAAGTTCAAGCCCATGCTAAATGACATTAGAGCTGCCATTTCATTCTTGAATGCATCTAATCAGCGCATTGCTA
CATATAAAAATGTTTGCATTGCTGCGGGTTATCGTCCTCGTATGTTTGGTTTGGACATGGATGTTAGATGGAATTCAACT
TATCTAATGCTTAAGCATCTCATACCACATAGGGAACCATTCACAGTATTTATTAGTACACAACATCCTTTTGTTAATGA
CCATCCATTACTCACAGACTTACATTGGGCATGTGCTGAATCTGTTTTGTGTTTCCTTGAACAATTTTATGATTCAACTG
TTGTTTTGTCTGGTGTTTATTATCCAACATCTCCATTAATCATGCATCACATTTTAGAGATTGCTGGACATCTAAACACA
TATGGCAATGTTCAAAACATTGCAAATGTTGTTGGTCCCATGAAAACTAAGTTTATGAACTACTGGTCTAAAATTCCAAT
TCTTTATTCATTTGCATTTATCTTGGACCCTAGGGCCAAGATTAGGGGGTTTAGTAAAGTGCTTCAGATTATGGCTCAAC
TCATTGGTGATGATTACTCTGCTTATTTAACAACTGTTAGAGCTTCATTGTCTGATACTTTTGCTAAGTATGAAAGAAAG
TTTGGTTCTGTTAGATTGCATAGTTCCACTATTCCAGGCCCTTCCACTGGTAAGAAAAGGACTGCATGGGGGAAGATTTT
TGGTTCTGTTGTTGCTGCTGGGCTTGGTGCTGGTAATGCAGGTGCCAGTCCAGGTGCTGGTAATGCTGGTGCCAGTCCAG
GTGCTGGGCTTGGTGCTGGTTCATTATCCAGGATGACATCTGCTACTGCTTTGCTTCAGGCAGCTTCTTCAACTGCTAAT
CTCAATTCTTCTGAACTGTCTGCATATCTTGACAGTGACACTGTCAACCAATATGATGATGACTTCAATATCCTTAGTTG
GTGGCAACAGCACAAACTAACTTATCATGTTCTTTCAATCTTAGCTAAAGATGTTATGACTGTTCCTGTTTCTACTATAT
CGTCCGAGTCTACTTTTAGCTTAACTGGCAGGATCATCGAGGACCGTCGGCGGCGTCTAAACCCTAGGCTGGTGGAAATT
CTGGCAGTGATCAAGGACTGGGAGCTAGCAGATGCAAAAAGTCAGCATACTACTGAGAATGTGGAGCTTCAAAATGCTTA
TGAGAATATGTATCTTGATGATGAAATTGATGTAAACCCTTGAACTGGATGATTGTAATTGATATGAACATTTTAGCTAT
GGGCGTACTCTTTTCCTTTCTAGGGTTTTCTCACGAGGTGTGAGTTTTTACCTAGAAAGGTTTTTAATGAGGCAGCCATT
GCACAATCACAGCTTATATAAACCCCTTTTATATTCTAACTTTCTGAGGTTTGTGATTCTGAGATGGACTTGATGGAAAA
TAGTAGATGACTTGATGTATGCATTTGATGAATTGATTTGAACTGATTGTAAATCTGTGAGACTGTGACTTGATGAATTG
GTGACTTGAAGAATTGTTCATTTGTTTGTAAATCTGTGCTTGTAAATCTGTGACTTGATGTATGCATGATTTGATAAACT
GGTGACTTGATGAATTGTTTGTGATTCTTTGACTTATTTGATGAATTACATGTGAATTTCATGAATTTGATGTGTTATGT
CAATTTGTTGTATTCAATTGAACCTTTGAAGGGGTATTTTGCCAGGGCGTGCCTGGGCCGGCACGGGCACGATGGGCTAG
CCGGGCCGTCGGGCCAGCCCGGCACGGCCCGAGGCTACTTGGGCCGTGCCTGGGCCGTGGTTGTAGCCCGTGGGCTGGCA
CGGCACGGCACGGCTTGTTCGTCGGGCCGTGCCGGCCCGACTGACCTCGGCCCAGGCCCGGTCGTGCCTGGGCCGTGCCG
TGCCGGGCGGCCCATATGGCCAACTATACT
>DTX_comp_IRGSP_B_P247.1017_Map10_reversed
ATTGATAGGGGTGGGCATTCGGTCTAACCGAAAATTTCGGTCTCGGTCTTCGGTCTTTCGGTCTTTTCGGTCTTTGAAAA
GTGAAGACCGAATTTCAGTGAAAAAATGTCAGGACCGACAAATTCGGTCTCGGTCTTTTCGGTCTCGGTCTCGGTCCTGA
CCGAAATTCAACAATATTTTCATATATGCAAAGAAATAATGGAAATTTTCAACACaaaaatcacaaaaaaaaTTCGTAAG
CACTTATGAGTAAAGACTCTTATTAGGTTGCATGCCTAGAAGAAGTAGGGATGTGAAAATTAGAGTTTAATCCTATTAAA
CATAGTGGATTGTAGGTTGCATTTAGACATTTTTTTGATAATTCGGTCTTTTCGGTCTATTCGGTTACCCGAGGAGACTA
ACCGAATTGACCGAACAAAATTCGGTCTTTCACTACCTAGGACCGAATTGATGACCGAATTTCTCGGTCTCGGtcttttc
ggtctctgtctcggtctttttggttcggttttttggttcggtctttttctGCCCACCCCTAT
>DTX_comp_IRGSP_B_P268.1002_Map3
AGGAAAAAGTCAGTTTTACTCCCCTCAAGTATGACCCTGGAGCAAATAACCCCCTAACCTTTAATTTGGTTTACTTAACC
CCCTAGATTCTTAAAACCGGATCACTATTCACCTTTCTAATCTAATACAAACCGCTTTGCTGATGTGGCACATGGATTAG
GTGGTTTTGCTTACTAGGTTGGATCTAACGTGGAGAAAGAGAACCTGGGAGATTAATCACACGTCGTATTCTCCTCCATG
CGTTGGACTCTTCTCCCTCACAAGTCCTCTCATCATCTCCTCTCTCCCTTCCGACGGCGGAGAATCCAGGTGATGATCGT
CTCAGATAGGCGGTGCTGATCCGTGAGATCGCAGCCCCGTGGTGTGtccctccccctccctcccttcctccctccctcct
ccccACTCGATCTTGGCATGCTTTAGGTTTAGGGTTGTTCTAGAAGGGGATAATAAGTGCGTGTGGCAGTTGGTTGATGA
AATTTTTTTGGTTGATTTCGTTGGTGGTAGGGCACTACTGAGGGTTAGGTTGTTGCTATCCCTTGCTGtttttttttCTT
GCGAGCTCATTATCCATCGTCAGATGCCGGCGCTCGGCGTGTGCGTCTTGAAGCCGTCGCGAGCGATGGCACATGCACCG
CAGGCATCATACCTAGTGGAAATGCTGAAATGGAGCAAATCATTGCCATCGACGATGTAGCATGGGTGGCAGCCGACGCC
CGGCGAGGGTGGCTCACTTCATAAGTTGTTGTTCATCAGCTATCTCACTTCATACTGTATAAGGGACTGTTTTTTGGTTG
ATTTTTATTTTATCTTGGGATGAGTTGTTTAGGATTTGGTAGATAATTGCTGCTTGATTAATGTTTCATTTTTTAAGATA
AGTTTACTGATGATCTCATTGTTGCCATGTTAGGTGTAATGGATAATTTGGATGTACTTTGTATCCGGTTTCACTTTGGT
GGGGAATTTGATTATGATGGATATTCTGTGGTTTATAATGGTGGTCAAACTGAGATGTCATACATAGAGAGGGACAAGGT
GGCATTGCCAGAGATCAGAGGATACCTTGGAGACCATGTTTCACTAAGTGAAGAAGATGAAGTGATTTTCCATTGGTTAT
TTCCGGGTGCTGAACTAAACAATGGCCTGAAAGCACTATCAGATGATAAGGAATGCTTATATATGGCTCAATGCATAATC
ATGGGTGATGTAGCTGAAATATATGCTGAAATACTCAAGCACAACGAAGATGATAATGTTGTGCTTAGCAATGGAGTCAG
TGATGACAGTGATGTTGAAGATGACATTGAGGAAGAATATGACAGTCATAGTGATGCTGAAGATTCTAGTGAAACAGATG
GTATAGCTGAAGATGATGAGGAGAGATCTGAAGATGATGAGGAAGCACAAGAAAATAGAGAGCATGCCAACAAGGTTAAG
AAGAATCCATGTGCCACTATTACTGTAACCAGTGACAACGTTGTTCTTGTCAGTGACTCACCAAATAAACAAGATGATAA
GGGACTGGATGATGACACTGATACACCATTTCTGGACTCAAGTGAAGAAGCCTCTTATGATGATGCAGAAGATGGTGAAG
CAATAAGAAGGAAGAGTAGATTTCCAAAGTATGATAGCAAAGCACACACACCTAAGTTTGAAATAGGCATGACATTTGCA
GGAAGAGCAAAGTTTAAGGAAGCAGTAATCAAGTATGGTCTTGTAACCAACAGGCATATCAGATTCCCCAAGGATGAAGC
TAAGAAGATCAGAGCTAGATGTTCATGGAAAGATTGTCCATGGTTCATATTTGCCTCAAATGGAACAAACTGTGATTGGT
TTCAGGTGAAAACCTTCAATGATGTGCACAATTGCCCTAAGAGAAGAGATAACAGATTGGTTACTAGCCGAAGAATTGCT
GATAAGTACGAGCACATCATCAAGTCTAATCCATCATGGAAACTGCAAAGTTTGAAGAAGACAGTGAGGCTGGATATGTT
TGCTGATGTGTCCATCTCGAAAGTTAAGAGAGCTAAGGGTATTGTCATGAGAAGGATTTATGATGCATGTAGAGGTGAGT
ACTCTAAAGTGTTTGAGTACCAAGCAGAAATTCTTAGGAGTAATCCTGGTAGCACGGTGGCTATTTGTTTGGATCATGAA
TACAATTGGCCGGTTTTCCAGAGAATGTATGTATGTTTTGATGCTTGCAAGAAAGGTTTTTTAGCTGGATGCAGAAAAGT
TATAGGACTAGATGGTTGTTTTTTCAAAGGTGCTTGCAATGGTGAGCTGCTATGTGCATTAGGAAGAGACCCCAACAACC
AAATGTATCCAATAGCATGGGCAGTAGTCGAGAAAGAGACAAAAGACACTTGGAGTTGGTTTATTGGACTACTTCAAAAA
GATCTGAATATTGATCCTCATGGAGCTGGTTGGGTTATTATTTCTGATCAACAAAAGGTAATGCATCCTTGATATCTACT
TATTTTTATATGATCAACAAAAATACATGAATATTGATCCTCATGTGTTTCGTTTACCAATGTAGGGACTTGTAAGTGCA
GTTGAGGAATTTTTGCCACAAATTGAGCACAGGATGTGCACTAGACACATCTATGCTAATTGGAGGAAGAAGTATAGGGA
TCAAGCATTCCAGAAGCCATTTTGGAAGTGTGCCAAGGCATCTTGTAGACCATTTTTCAACTTTTGTAGAGCCAAGCTTG
CACAGCTAACTCCTGCTGGTGCCAAGGACATGATGAGCACTGAACCTATGCACTGGAGTAGAGCTTGGTTTAGGATAGGG
TCCAATTGTGATAGTGTAGACAACAATATGTGTGAGAGCTTCAATAATTGGATAATTGACATCAGGGCACATCCAATCAT
ATCTATGTTTGAGGGCATAAGGACCAAGGTTTATGTCAGGATACAACAGAACAGGAGCAAAGCAAAAGGATGGCTAGGTA
GGATATGTCCAAATATCTTGAAGAAGTTGAACAAGTACATTGACTTATCTGGAAACTGTGAAGCCATTTGGAATGGAAAA
GATGGATTTGAGGTCACTGATAAGGATAAGAGATACACAGTTGACCTTGAGAAGAGAACATGTTCCTGTAGGTATTGGCA
ATTGGCAGGTATTCCTTGTGCACATGCTATTACTGCATTATTTGTGAGCTCAAAGCAACCTGAAGATTACATAGCAGATT
GCTACAGTGTTGAGGTGTATAACAAAATATATGACCATTGCATGATGCCAATGGAGGGTATGATGCAGTGGCCAATTACT
GGTCATCCAAAGCCAGGACCACCAGGTTATGTCAAGATGCCAGGAAGGCCACGGAAAGAGAGGAGGAGGGATCCATTGGA
AGCAAAAAAAGGGAAGAAGTTATCCAAAACTGGCACTAAAGGAAGATGTAGCCAGTGCAAGCAAACTACCCATAACATTA
GAACATGTCCGATGAAAGGAAATTCAGGAAAAAAGATATCAGTACAAGAGAGAGCAAGAGAGGCAAGTAATTTACATGCT
ACATATATAAGTGGTTGAGTATTGACATATGTGATTCTGATCTCTACATTGAATGCAGGTTCAGGAATGTAGCAGGCCGC
AGAAAAGGTTTAGGCCATCTGTAGCTGCAGGAACTTCGCAGCAAAAAGTTCATGTAAGTTGCAACTACATTGCAGACTAT
ATTCCATCACAATAAAGGTGCCCAAAATATATGATCttttttttCATGTAAGGTGCAGATTGATTTGCCATCCCAGAGCA
GCAGCTTGTCAATAACAAAGAAGGGACAAACGATGAAAGTTGCAAGAACAAACACAACAAAGAAGTGAAGATTTGGTTGC
ATATGGCGTGTTGTTTTTATGGAATACTTTACATATTTTTCAATAAAGTACTTGTCAAATATTTGGTGGAAATGGTAGGT
GTAATGTAAGGTAGATTGAGTTTAAGTTATTGAATCTGGTTAGGGTGAACAAATTTTGGTATTACCTTTCAGTCTAACTT
GTTATAAATAGTCTGAATGTCAACTCGTTAATTTAGCATGTAGGCTGGTGTGCTTCCTTGCTCCTGCTACCTTGCTGCTA
TCTTCCAGTAGTCTCAAAACTGACATATGAAAAATCCTCACGTCATCACTTTCCACGTCAAGTGCAAATTTCCTTGTAGC
CTCATCACCTGGCAAGTAAAACCTGGCTACAAGTGAAAATTCTCCACGTTGGATCCAACCTAGTAAGCAAAACCACCTAA
TCCATGTGCCACATCAGCAAAGCGGTTTGCATTAAATTAGAAAGGTGAATAGTGATCCGGTTTTGGGAACCTAGGGGGTT
AAGTAAACCAAATTAAAGGTTAGGGGGTTATTTGCTCCAGGGTCATACTTGAGGGGAGTAAAACGGACTTTTTCCTTAA
>DTX_comp_IRGSP_B_P32.258_Map20_reversed
TTGAGGAAtttttttcggttttagatttttttttaaaaaaatatttacagaaataatctatcggccgaaaaaaattacta
aaaatAGACCCTGCCGCCCCACCTCTGGTGGGCGGCAAGCTGACGTGGCAAACGGGGGAGGAACGGGCGGTGACGGAGGG
AGGGTTTTTTTGCAGGAAAACCCTTGCCGCCCTCTGGTGGGGCGGCAAGGGGCCCGAATGCAAAAAAGCCAGTCGGGGCC
GGCTATTTTGCAGGCGGCCCCTTGCCGCCCTCTGGCCGGGCGGCAGGCCTCGCTGCCTATAAAAGGCCTGCTGCCCAGCC
CCCAGCCCTCATTCTTCTCTCCTCTCAATTCCAGTGaaaaaaaaaaGAAGAGAGGGGAGGAGAAGAGAAGAAGGGGCGAA
GCCCTGCCGGATTCAGACGCCGATTTCAGGTAATATTCATAGATCCTATATGTGACTATTGAGTTAAATAGTGTGTATTC
TTTAAAAATTTGTTTGAATAAATGCATTATATTTTTAGGGTTTTAGTTGTACTAATCTAGAAGTGCGTATTGTAGATATC
GGTAACTACGTAGATCTGCTAGTTTGGAATCAATACATTACCGTTGCATTGGCTTACACAAGAAGATATTACGTTGTAGA
TGTTTATTGCATGAAAGAGTAATATGATCTAGTTATTTCGTTGACAGATATGTCGAACAAACAAATATTCCAAGTTTACC
ATGGACCAGGAAACGTCCGTTACGGGCCAACTGGGGTAGATCTGTCAGATTTTATTGTATCAGAAAGGGGAATTGATAGA
CCGGCTGAGAGGAGTGTACCTTCTATAAAAGGATGGTTAATGAGGGGCTTGAGAGTTGATCCACAGACAAGTGACATAAC
AATCAATGTTATAGTAAGTCGGGCAACTGAGGGTTTTTATTGGGAACTAATGCCAGTTCAAAACTCTCGAGTGTGGAGAT
GGTATTTGGAAAATGCATTGCAACGCGGGTGGCCTCTAGCTTTGGTTCCGTTTGTTCACCCGAAGGATCCAGGTGTGCAG
ATGAACATGGATGATGGCGAGGGACCAAGTGCTGAAGTAAACGAGACTTCTGTGGAGGAGGTCAACGCACGAGAGGACGG
GGGCGTAGTAGCTCCAGTGGGCATTCAACCAGGTGGAGTGGCCGACGAGGGGGAGACTGTCGGTGCCATTGTGGATGAAA
TGGAGAGGGAGGATTCTGACAACGAGCGTGTAGAGGAAGGTGATTCGTCAGATGATGAGACGGATATTAATCCAGCAGAA
TGGGCTAGTGAGGATTTTTCTGGGCTGATCGTCTCTGAAGAGGATAGTGTGAGATGGGAGTACAAAGAAAATGAGGTTAT
TCAGGGAGCGATTTATAGTAGAGCAGAAGATATGAAGGAGGCGGTAAAACATTTTGCAGTGTCACTTCATAGAGAGTTTT
GGGTTGCCAAGTCGAACCGGTCGCAATATGAAGTTCGGTGTGTTAAGGAAAAAGATGGTTGTCCCTGGAGAGTGCACGCG
TATAAGGGGAAATGGAAGGATTATTGGACAGTGTCAGTCGTTACCAAGCATACATGTTTTCTACCTGGTGTTCAGAAATA
CCACAGGAACATTACATGTGCATTTGTTGCATCTGAGATGTATGCGCATGTCATCGATAATCTCACATATGAACCAAGGT
CAATAATCCGACACATCGAAGAGACATACAAGTATACTATTAGCTATGCCAAGGCCTGGAGGGCCAAACAGAAAATAATA
GAGATGAGATTTGGAACTTACGAAGCCTCGTATGACAATTTGCCACGCCTGCTTGGTGTTATCGAGGAAAGAAACCCTGG
GAGCTCTTACGAAGTGAAGAAATTCCCCTCAATTGAACATCCTGGCAAGAGTGTGCTGCAAAGGGCGTTCTTAGCTCTAC
ATGCATGCAAGATGGCATTCGTGAACTGTCGTCCTGTTCTCTGCATTGATGGGACATTCTTGACAGGAAAGTATCGGGGC
CAGATACTAACAGCAATAGGGGTAGATGGGAACAATCAGGTATTGCCCTTGGCATTTGCTTTTGTTGAGAGTGAGAATAC
CGACAGCTGGTACTGGTTCCTGAAATTGGTTAAAACAAAAGTTGTTGGTATGAGGCCAAATGTGTGCCTGATACATGATA
GGCACGCTGGCATTCTGCGAGCGATAGAAGAGTTGCAGTTTGGGAGTATGGAACGAGGATACCCCGGTGTTTGGGAAGAT
GTACAGAGTAGGTGGTGCATGCGTCATATGGGAGCTAATTTCTTCAAGCAATTCAAGAACAAGGAGCTCATGAACATGTT
CAAGAGGCTGTGCAATCAGAACCAGGAGAAAAAAATTCAATGAGCTTTGGAAGAGATTAGATGAGTTGACAGCCAAATGC
AGTGATCAGCGTGCAGCGGCTCCATCGACCGCCGTTGCTGACCCTCCTCAAGCTCTTGGACCTCTCCCAACGGATAGTCC
AACATTGGTTAGAAGAACTGGATTGGAGATTCGGAAATTTTCTCAGTGGATTCTGCATGAACCAAAAGAGAAATGGGCCA
AGGCGTATGACACAGGTGGTGCTAGATATGGAATAATGACAACAAATTTGGCAGAAGTTTACAACTGGGTGATGCGCGGT
GTCCGTGGACTGCCACTAGTTGGCATAGTGGAGTTCATTTTACATGGGACATGCAGGTATTTTAGGGATCGGTTCCAGGC
AGTTCTTCCCTCTATGCCGAACAACAGCATTTTGTTTGGAGCTTTCATGCAGAAAAAGCTAGAGGAGTTGCGTAAAAAGG
CCATGAAACATCGAGCTCTAGTGCAAGGTACCCAACAGCACAGGTTTGAGATACTATGTCAAGATAAGGCAGGCAGGGGT
ATCTACCGCAAGAGAGTGAAGCAGGAGTGTGTTCTCAAAGCCGACGGCACATGTCATTGCTCTTGTGCAAAGCCGAAGCT
GCTCCACAGGCCATGCACCCATGTCATTGCTGCCGCAGCGGAGTGTGGCATACCAGATGCAGTATATGTGTCACAGTACT
TCAGTAAGCAAGCAATATATCATACATGGAGCGGCGAGATTTATGGGTTCGGCATAGCTGGGGAGTTCACAGAGACTAAC
GATGAAGTACTCAATATTCCTGACCCATCGAAGCTCCGAGGCAAGGCTGGAAGGAGGAGGACTCGTCGCATCCGCAACGA
TATGGACGAGTCGGAGGCTGGCAGGGTGAAGCGTTGCAGCAAATGCGATGAACATGGGCACACCTACAAGCATTGTCCTA
AAGACAAGGAGAAACCAAGTGCGGCGGAGGCAGGACTATCAGGATCAGCAGCAGATGGAGCTCGCCCTACGGGTGAAGGC
ACTACCTCCACTCGACCACGTCCTAGGCGTCGTCGTGCCACGTCTGGCTACGTGGTGTAGTTCTTATGTTCTATGTCGGC
ATGTGGATTTGCTTGTAATTCGTTTCGAACTTATCGATGTGTTTATGTTTCGTCGTGTAATGTCAGACTTCGGCATGTCA
TGTCTTTAGGTCTCGTGATGTAACGTCGGACTAAGGCGCCTAACGTCTTTAGGTATGCTGATGTATGTCGGACTTCGACA
CGTAatgttatgttatgttatgttatgttatattatTGAACTCTACATATATGTTAAATTGCACGTCATCGTTATGTACC
ATTAGTAACGTTTGCTATATTTAAATAGCCTGTACTCTTGTTGTACATAATTAATCTCATGATTTTATTACTATTTCATA
ATTTTGCAAGTTATCTTTTGTTTTACATTACTATTTTTTGAATTGTTCTAACACGAAACACTATATTTTTCAGAGATGGC
ACGTCAGGATACACCTCAGTTGTTGGACCCGGCGATAGATCACCGACACCGGTCTCACCTTACTGCGGTGCAGGGGGCTC
AGCTTGGGACGTTCCGGGCACGGACGTGCGGTGAGCTACTCACGGTTCACGACTCCTTTGTCGAGAGGTACGAACAGTGT
TTTACTATAAGTTAGTTGCACTGTAATATTTTTTATAATGACATATTAATTTGTTATTGCAGGCTACGTGAGGCCGGCCT
CCTACCGATGTGTCGGCTGGTGGAGGCTGCGGCCGGCGACGCGGACCCGGCCAGACGATGGACTGTGGACAGGTCCCTCC
TAGCAGCTTTGGTCGATCGATGGAGGCCAGAGACGCACACTTTTCACTTGCCGTGCGGTGAGGTAGCCCCTACCCTACAG
GACGTATCGTACTTGTTGGGGCTACCGCTCGCGGGAGACGCTGTTGGGCCAGTGACCACGGCTGTGGACTGGCAGGACGA
TCTGACGGCACGTTTCGCACTAGTACAGCGCGCACCGCACCTCCCGCTCGAGCCGTTGGCACACCACCGCAACACCGGAC
CTACGAAGAGGTGGCTGCTTCAGTTCACCGTGAGTGTTTTTGTACCGAAATGACAATCGTATTACATATTTAGTCCGCAT
GTTAAGGTGCCTAACATTTTATCGACGGCTTGCAGGTTGAGCAGCTACAGGCGGAGGCCGACGAGTACTCCTACAGCCGA
TGTTTGGAGGCGTACTTGCTCTGGCTTTTTGGCTGGGTGATGTTCTGTGGCGGTCACGGGCACGCGGTCGACAAGGGACT
CGTGCACTACGCCAGGAGCATCGCCGACGCCGCGGTAGGCGAGGTGCCTCAGTGGAGCTGGGGTTCCGCGTTGTTGGCGG
CTCTGTACCGTGCACTTTGTGAGTCTTGCACGAAGACGGATCCCAGCGCGACCTTTGGTGGGTGCCCTCTCTTTCTTTCT
ATCTGGGCAGCTGAGAGGATTGCGATCGGCCGCCCTGAGGTGGACCAGCACGCGTACGAGGAGTCACTGTACGAGGAGCG
ACCAGAGGTCGACTACCCTACGATGGGTACTCTGTGGTGCCGTCGTCAGGTACGTTGCATCGATCTTATCGTATTGTTAA
GTTAATTGCTAAGTTCATTGTACATCACATCGATCGTCTCGTATTGCAGCGCCGATGGGCTCACGTCCAGGTTAGGCGGT
CGTATCCTGAGTTTGTTATGGAGTTCGACCGCCTTCTGCCGACTGACGTCGTGTGGGAGCCCTACAGTGCCGCGGCTACC
CAGGCTCGTGCGCCGTTGGGTCTGTCCACACTCTGCACCAGGGACCAGGCGTACTGGATGACTACGGTTCCGATGGTCTT
CGACATCTGCGTTGAGCCTCACGCCCCTTTCCGCGTGATGCGGCAGTTCGGCTTCCGTCAGCCCTTTCCAGTACCGTTTC
CGACCACCGTCCCAGCTGCTGTTCACCGGTAAGATCTTGCACTACGCTTTCCGTTGTTGCATTAAAATCTGCCTGTTCAC
AATAATTTGTAACATCTGTCGTTTCACACTAATATTACACATTAATTCGCAGGTACTCGCGCAAGGGTCAGCAGTCAGCT
GGCGACTGGCCCGCCAAGTTGGCGACTTTTGTTGAGGACTGGTTGCTCGCAACCGAGGAGGTCGTGGACCACGAGGGAGA
GCCACACACTGAGGAGTCGTACCAGGCCTACCTACGCTGGTACCAGCCACGCACCCGTACTAGGGTCACCTTCGCTCCCT
TGGAGCAGCAGCCCCACGTTGCGAGCACTAGAGACCTCTATGCCAGGCACCGCGACCAGGACTTCGCTCGTGCTGTGAGT
ACCCTGCATCGCACCATTCCTTTATGTTTTCATGTCTTTCTCTTCGTCAAATTTTACGAATATTTACGAACAAATTAACC
ATGCAGGTCGACGACATCAACCGGGTCGTCGTTGACGGTTCAACGACGATCCAACGTTTAGGCGCGGGGATTCCGGTACC
CGTAGAGGAGCACCTGACGACGTACACGCGGATGGTGGAGTCGATGCGCTCGATTCTCCGAGTGCTCACCTGTCGTGCAG
ACGACGTTGCTCGGGCAGACGCAGCTGTACAGCGGCCACCCGTACCGACTGGTCCCCGTCCAGCTGCGCACGTTCCTAGG
CCGACTCCCCCTCCGCACGGAGGTAAGTATTTTTATTACTATTTCTGTACATGCCTCGCACATATATAAGTGAGCCGTTT
CACTTGCCGATTGCTTCAGGGTTTCGTGCACCGTTCAGCACCCCGCCTTCCTCGGCTAGGCCTTCTGTTGTGCCCCCCAC
AGGTACTTAAAAAAACAACATTACTTCGACAATCAATTTACATACATTTTATGTCTTAGCTTACAAGGGTCCCGTTGTCG
ATGTGTAGGTTTCGCCCAGTTCGCTATGACGCAGGCCGCCCACTTCTCCCAGGCTGCAGGGTCAGCGTCTCAGGCAGCTG
TGTCGACCTCGCACTCAGCGCAGTTCTGGCAGTACACCGGGACTTCGTCACAGGCAGCCGGCACGTCGAGTCAGGGTCCA
CCACTGGACCATGCTGGGACCTCGTCGGACCGCTTGCTGCCTTCCACCTTGCTCTTCGACATCACTGACTTCGACTTCGC
TTCAGGCTCGACAGAGGACGTCATCGGCCCCTCACAGCTGGGAGGCGCACCGCCGGTGCAGACGCAGGACCAGGCGCAGG
CCACTCCTCCGCGGGACACTCGTGCTACCCGTGCTGTGCCACCGGATCGTTTCACCTACTCCCAGGACCACGTGCGAGCA
CAGGCCCGGAGGACCAAGCGTGGTCGCGGCGCGGGGCAGGGCCAGTAGAGCAGTCTTCTCTTTGTTTACTTGCTTCACTT
TCCAGTACTGTATGCTTGTGTAATGACTACGTTGTTGTTATATGTGCACGATACCTTTCGGCGCATGCACGATACCTTTC
GGCGCATGCACGACTACTTTCTGCCGCACCGATGCAGCCTCCTTTATTCGCGTGTGATACGAGTATTTGCCCGCCATTTG
GCGCATACGACCAATGTAACTTTCGGCGCCGATCATGCATGTATCTTTCGGCGCCAATCAGGCGTACCCACCATACCCCA
CCACGTTCACATGTCAGGGGTATCACTCGATTTTTTGCGCCTATATAAGTCGCCTTAACGAGTGAGGCCTCACAATCTTT
CAGAACTCAGTCACATTCAGTACTCTCTTCCCCACTTGCTTCATTACAAATCCGACCGGCTTTCGTCAATGGCTAGACGC
CGGGGTGTTGAGGATCCAAACTGGCGTAGCGATCCTTGTGTATACCTACTACCACCTTGGTGCCAGCGTCCTCTCTGCCT
ATGCGGTGATCGATGCCAACTAATGGCTTCGAGGAATCCTGATATTCGAGGAAGGCGCTTTTTTAGGTGCCCTAACTATG
ACCGTGAGGTATTTTATTATCTGCATATGCTTATTCATTCCGTATGGGCAATCGCTTTATTCTTCGTAACACTACTCTAT
TCGGCAGACCCGCACTACGGCTTGCGCATACATCGAGTGGGTCGATACAGAAAATCCCGTTCTCGACCTAACCACTTGTT
TACAAGAAGGTCGCTGGTATTTCGCATCCGAAAGTACTGAGCAATACTTACAGAGAAAAGCGGCTTATGAACGACAATGT
CGTGAACAACAGAGCGACTGGCGGGTGCTAACTACGGCACTCCCTCCATGGGAAGCCCGTCCAAGATGCAGGTGTGGTGA
TCGTTGTCAGGTTCTTCGTTCCATAAATCCTACAACATTGGGTCGAAGGTTCTTTGTTTGTCCAAATATTCTTGACGACG
ATTTCATGGTAAGAATATTTTGATTACATGAATCCTTATTTTCTCACAACATTTACTAACTTTGCTTGCTTTACATCTAT
TCTTTCCTCCCAGGAACCACCAAGGAGATGTCAATACAGAGAATGGATAGACACCAGAAGGGTTCTAACTCCACCTAGCC
GTGTTGTGCAGCTTGAACTACCAGAGCAATACAGGGTTACTAAAGCGCGGTTTGAGAGAGGAGAGGGATCCTCACGTAGG
GGTTAGCTATTATCGGACAACTTGGCATATTGAAATTTCTACTGTCATGCTTCCTTGTCCCATTACTACATCGTCGTTGT
GTTCAACTATTGCACTACCTCCCTCCTAGTTCGAATCTAATATCATCTATGTAACCGCAATGCAAATAGTTGTATCATGT
TCAAATTGTACTACTATTTCTTCATGTTACATAATTCTCCTTGTTTAAGTCCATATAATGTTTCTACGACCCAGACTGCG
ATAGGCCTATATAAATTATCCGAGTACTAATACGTCGAATAAGGTACAAAATAATACCTCACTTAACATATGAAATTGCG
CAACAACCAACTTCAATACATTTTTATAACAATATTAACAAGTTTTACCAATAAATACTTCTTTATTTATTATTAACATA
ACATAGAAAAATCTTTTGGCCGTACTTTTTTCATCTGGGTCCCTTGCCGCCCTCTATTGAGGGCGGCAAGGGACCCAGAT
GAAAAAAGTACGGCCGCAAGCTCTTTATGGGCGGCCAAAATTGCAATTAGCCCCTTGCCGCCCTCTGTATGGGCGGCAAG
GGCCTAATCGCAATTTTGGCCGACGGCGGCAGACGGCGCGGTCGACCCACCGTCTGCCACGTCAGCTTGCCGCCCACCAT
TAGTGGGCGGCAGGGGCTATTTCTGCAAttttttttGGTCGATAGATTATTTCTGTAAATATTTaaaaaaaaatctaaaa
acgaaaaaaaTTCGACAATTG
>DTX_comp_IRGSP_B_P321.966_Map12
TATTAATTAAAGAGTGAAGTACATGGGCGGTCCCTAAACTTGTGCCGGTGTGTCATCTAGGTCCCTGAACTCCTAAAATG
CATTTTTAGGTCCCTGAACTTGCCATGTGTGTTATATAGGTCCAAACAGGTTCTAACCCACTCGATAGCGCTGACGTGGC
AATGCCACGGTGACGCCTACGTGTCAGTGGAATCCACATGTCAAGCATATAtaaaaaataaaattaaaaaCCATATTTTC
TCCTCTTAGGTAGACAGAAAAAAAGATAAAAATTCTAAGGTAGAGAGAGGAGAAAATATATTTTTCTAATTATAtttttt
ttCTATGTGACTGACACGTGGGTCCAACTAACACGTATGAACTATCGTGGCATGCCACATCAGCGCATGGAAGGGGTTGG
AGCTCGTTTGGACCTATATGACACCCCAAAACAAGTTCAAGGATCCGAAAATGCATTTTGAGAGTTTAGGGACCTAGATG
ACACACCCACACAAGTTTAGGGACCGCTCGTGCACTTCACTCTTAATTTAAAT
>DTX_comp_IRGSP_B_P351.949_Map3
AAAGAGTAAAGTCCATCACCGGTCCCTAAACTTGTACCGCTGTGTCATCCCGGTCCCTAAACTCGCAAATCGACCGTTCA
GGTCCTCAAACTTGTTCGACTGTGTCATCCCGGTCCCTAAACTTGGATTTGAATATCATCTGGGTCAAATAGGACGGTCT
AAAGACTTTATATTTAAAAATAATTCATAACTTTTTCATGTGAACTCTAATGAAGACAAACTTTATATCAAACTTGTAGC
CCTCGACGCGATCTACAACTTTGTAGTTAattttttttattttaagtcattttttGTCCCAAAATGTAATTTTAAAATTA
AAATTTCAAAATCTATAAACATGCAACAATATTTTGGGACCCTAAACAGTTTTAATTCAAAAACTTTTCAACTACAAAGT
TGTAGGTCGCGTCGAGGGCTACAATTTTGATATAAAGTTTGTCTTCATTAGAGTTCACATGAAAAAGTTATGAATTATTT
TTTGATATAAAGTTTTTAGACCGTCCTGTTTAGGGACCGGGGTGACACAACTGAACAAGTTGGAGGACCTAAACAAGTGA
TCTGCAAGTTTAGGGACTGGGATGACACAGTCGAATAAGTTTGAGAAACTGAACGATCGATTTGCGAGTTTAGGGACCGG
GATGACACAGCGGTACAAGTTTAGGGACCGGTGATGGACTTTACTCTAAAAA
>DTX_comp_IRGSP_B_P366.935_Map3_reversed
GGGATTTGGATCGTCTGCCTTCGCAGAGTGAAGGCACGAGCATGCAGTCAGCCCCTTATCCACCATTGAAGTAATCCAAC
GGCTCACGTCGCATGTGCGCTTAAATAGACGAATGAATTTGTCTGTGAAAGACCACGATGGTTCTATCGCaaaaaaaaaa
aaaTCCCACGATGGTTGTTTTGGTCTGGGAAGTGTACGCGAGCTGAAGAAACTTACAAACTATATTAGTGCTAATACACA
TGaaaaaaaaTGGATGATATCACCAAATTAAAAATACAAGAAAACCGAAAGTTTCAAATAACAACACTAATTCATTACAA
AGTAGTTCTCCATCTTTTTCATATTATAAGTCATTTGACTTTTTTTCTAGTCAAAAATCGTTAAGTTTGACTAATTTATA
TAAAAAATAGTAATATATAAAATATCAAATTAGCTTTATTAAATCTAACGTTGAATATATTTTTATAATATATTTGTTTT
GTGTTaaaaagttaaaaaaaagaagtttgactagaaaaaaaaGTCAAGCGACTTAGGCCTTGTTTAGTTGGAGAAAATTT
TTGGGTTTGGTTGTCACATCGGATATACGGACACACATTTGAAATACTAAACGTAGTCTAATAACAAAACAAATTACAGA
TTTCGCTAGGAAACTGCGAGACAAATTTATTAAGCCTAATTAATTCGTCATTAGTAAACGTTTACTGTAGCACCACATTG
TTAAATCATGGTGCAATTAGGCTTAAAAGATTCATCTCGCAATTTACACGCACACTGTGTAATTAGttttttttCCACAT
GAAAAGTTTTTATTTTGGGAACTAATGGAGGGAGTATGACGCAATGTCAAGTCACATCATAAAAAGCAAAAGAAAAATTA
TGATTAGAGCATAGGATTGATAAGAAAAATTACGAAATTTATAATGCAAACATCATTGGTATTCGGACTGAAATATAGCA
GTAGTGCTTCGTGGGCTTTGACAGACAGATATCCATTCAGACGTGCACAGGCGACGTGAGCCATTGGATTATTTGAACGG
TGGATGAGGTGCCGACTGCACGCTCGTGCCTTCAAGCCGTGAAGGTAGAGGATCCAAATCCG
>DTX_comp_IRGSP_B_P368.934_Map5_reversed
GCTTAGGGCTTATTCGGAATGGAGGATTGAAAAAACACAGGAATAGGAAAATCATAGGAATATGATAGGAATGCACGTGT
AAAACAGAGAATTGAAAAACATAGGAATACTATATAAACATGCGTTCGGATAGAGCGTAGGAAAAACATAGGAATTTTTA
AAGAACCTACCCACTAACTAAAATCATCATGTGTCAGAGGAGTGAAGCTTGTGAAGATTAGTTTGTTGATTGCCTCGTTC
CCATGCACAGGAAAAATAAAAAGAGGTTGGAGTGGATTGTTTGTTTTCCTGTGGAATGGATGGCCAAGGAAATTTTCCTT
CGAATTTCCTCTGATTTTCCTACAGGGGATTCCTTTGATCCGAATGCTGCTACAGTACCCGAATCCATAGGAATGCAGAT
CCTATGTTTTTCCTGAGTTTACCCTCCGATCCGAATAAGCCCTTA
>DTX_comp_IRGSP_B_P372.931_Map4
ACACAGCCTTAGAGCACCCGCAATGGTAAAGTAATGTGCTATCTATAAAACATGTACATCTCAGCAATAGACTAGATTAA
TAGTAAACCATCTCAATAGTATGTCTACATGGGTATCTATAGCTCTCTAATACATTGCCTCGTTTTTCTCTATAGACTAT
CTCCAGATTAGTAGATAGCTTTGCTCTCTCTCTTCATTTAATCTCTTCCAAGTAGAAAAATATGCTGACATAGATCTCTT
ATAGAGAGTCTATAGATAACCATTGTGGGTGCCCTAAGAGCACCCGCAATGGTAAAGTAAGGTGCTATCTATAAAACAAA
ACATGTACATCTCAGCAATAGACTAGATTAATAGTAAACCACTTCAATAGTATGTCTACATGGGTATCTATAGCTCTCTA
ATGCATTGCCTCGTTTTTCTCTATAGACTATCTCCAAGTTAGTAGATAGCTTTACTCTCTCTCTTCATTTAATCTCTTCC
AAGTAGGAAAATATGCTGACATGGATCTCTTATAGAGAGCCTATAGATAACCATTGTGGGTGCCCTAAGCC
>DTX_comp_IRGSP_B_P401.913_Map3_reversed
AGAAAATCCCCTATGTACCCTTGAGAATTCATCCAATCCCTTATGTACCCCTGAATTTTGCCTCATCCCTTATATACCCC
TGAGTTTTTATTTTGATCTCCTCTATGCCCATTCCGTTAGTTGACCGTGAGTTGACCGTTAAATGTTTTTGAAATTGACT
ATATTACCCCTCTCTTATACTTATGTGCTAGTTTAATGATAAAAACACAATTCTTATATGAAAAAAGATCTATTTGTAAA
TAAACAAAGGGAATATaattatttgacaacaattttaaaaataaatcaaaattttttaaataaattttaaattaactttt
ATGATATTCGTACATTGTTTTCATCAAAATTTGAACCCAACAAATAAATAATTTTGGTTCACAATTTCTAGCTAAAACTC
TTATATGGATTTTGTCCaaaaaaaaTAAATTTGTTCAATAGTTTAAATTTTCTTTTCAATAAATAATTATGTCCCATTTG
ATTTTATCATGAGTTACAATTTTTCACATTGTGAATTATGAAGTAGAGTAGATAGCATGTAACTGTAAGAATGGGAAATG
GGCAATATGGTCATTTTAGAAAAATTTAACAGTCAACTCACGGTCAACTAACGGAATAGGGATAGAGGAGATCAAAATGA
AAACTCAAGGGCATGTAGGGGATGAGGCAAA
>DTX_comp_IRGSP_B_P420.900_Map5_reversed
TAGAGTAAAGTGCACGGGCGGTCCTTAAACTTGCAGGGGTGTGTCATCTAGGTCTCTAAACTCTCAAAATACATATCCAA
GTCCAAGAACTTGTCATAGTGTGTCATTTAGGTCCCAAATCGCCCCAGCCCCTATAGGATCCTACGTGGCACTGATGTGG
CATGCCACACGGACAAGACGTGGCATCATTTTGACTAACAAATGAAACCCatttatctttttcttcttttcttatctttt
cctcctcctcttttttttctttcttctcctttttttttcttttCCCGAGTAGAAgaaaggaaaaaaaaagaagaatgaga
agaaaacgaagaaaaaagaagggaaaaaggaagaaaagGACATATCACGTCCATATGGCATGCCATATCAGCGCCACATA
GGATTCTATAGGGGCTATGTCGATTTGGGACCTAAATGATACACTTTGACAAGTTCTGGAACCTAGATGTGCATTTTGAG
AGTTTGGGGACCTAGATGACACAACCTTACAAGTTTAAGGACCGCCTATGCACTTTACTCTTA
>DTX_comp_IRGSP_B_P448.881_Map13
AATAGGGGTGGAAACGAGCCGAGCCAAGCCTGGCTCGGCTCGGCTTGCAGTGGCTCGCAAAAAACTAGGCTTGGCTTGGC
TCGGCTTGGTTAGGGAAACAAGCTAAAACTTGAGCTCGGCTCGGCTCGTTTCCTGGCTCGAGCCAGCTCGAGCTGGCTTG
CAAGCCTTCCTGTTGAAACACCTCTTCATATATATTTTGTAATTATTaaaaaaaagtaaaaaCAAATCATCAACATGTAA
AATTTAAATAAGTTTATATATTCAATTCTTCAAAATCTTAATGATAAATTTCAAGTTGACAAATAATAACACCATATAAA
GTAAAATAATCGATATAAACACACGATGGCCTAGGCTCGCGAGCCAAAACAAGCGGCTCGCGAGCTAGCTCGGCTCGGCT
CATTTCAGCAACGAGCTAAAAAGGAGGCTTGGGCTTGGCTCGTTTGGCTTACGAGCCGAGCCAAGCCAACCAAGCTCGAG
CCAAGCCCGAGCTGAGCTCACGAGCCCGAGCttttttttCCACCCCTACAC
>DTX_comp_IRGSP_B_P476.860_Map3_reversed
TAAAGAGAGAATCCCTTATATGCCACTGAAAATTTGTCTGATCCCTTGGATGCCACTGAAAATTGGCTCTTCCCTTATAT
GCCATTGGTTCAAATTTTCGCTCCCTCTCATGCCACTGCCGTCCGTTGACTGGTAGTTGACTGTTAACTGTAGAGTGAAA
TGACGTATTTGCCCTTCTTGAGTTGATAGGCATGCAGTAGGTGTTAGTATGTCAGTTATATACTACATTTTAGCTAGGCA
TCACATATATTTGGAATAAATGAATATATGAATGTATAGCATTAATCTATATATTGAATATATGAATATTTTTCAGTCAC
ATAATTTTGAGGCACATATTTCTCTGTTTTTCATAGTAGAACAAAGCAATCTGTTATGGCATTAATGTATTTTCCACATA
CATTAACCATGTACTTCTCGAACAAAAGCTTCAACAATATTTACTAGGGAGCACAACATTTCTCTGTTTTTCACAGTATG
ACAAAACATTCAAGCAATATAATAGATTGCTTCTGACAGACATTTAAGATAATGTGTAATTGCACATTGTTTGTAATGCA
CGGCTAAACAGCTAAAATAACAAACAGATTGTTTGCTAGAGCAAGGAGATATACACAGTAGCACAGAATATGCAACAAAT
ATTATAGGGAGCTGTTTAAATGACCACAGAGTACCAAAATGCATACTGACACAGTACCAAAATACATGTTCAGGCTTACT
GACATGGTGCATCAGAGGGATGTTGGGCTTGGCCCACTTGGACGATTGGGCCATATTCTCATGTTTGGGCCAAAGGGTAT
TTTTGTCATTTCTGTAAAAAAATGACAAGTGATTACATCCTATCAACAGTCAACTACCAGTCAACGGACGGCAATGGCAT
GAGAGGGAGCGAAAATTTGAACCAATGGCATATAAGGGAAGAGCCAATTTTCAGTGGCATTCAAGGGATCAGACAAATTT
TCAGTGGCATATAAGGGATTCTCT
>DTX_comp_IRGSP_B_P491.850_Map4_reversed
AGTTAGGCCAGTCACAATGGGTGTTTCATTTGAGTGTCATGCGCATTTAATACAGTGACAAGTCAGCAAAAGAGCAATAT
TTGCATGAAATGGGTAGGAGAGAGAGTAAACTCGTTTCACCATGGTGACACGAGATAGCGCCGTTTCCCAGGTCGCTGAA
ACGGGGTGAAACAGCATTGAGAGTTCATCGTTTCACCTCCGGGATCCCGTGCGAGCGCTGCTCTTCGCCATCTTCGCGCG
CATCGCCGGATTCTTCCCGCGCGAGTCCCCCATCTTCCCGCGCAGCACCTCCATGTTCCCGCCCCCAAAGCACTGGCTCG
AAGCTTTTTTCCCCAATCTCACCTGCAACCCTAGCGCCAGACTCAGTCCCCATCGCCCCGTCCGTCCCATACCCTAGCGC
AAGAACCACGAGCGGAGATTGCGGAGCTGGATCCACAAGTAGGTGGTGAATCCTGTCCATCTGCCGCCGTCCGCCGTCCA
GCAGCCATGGATCCACAAGGAGGTGGTGGATCCCGTCTGAGCGCCGCCGGCAGAGGAGGGAATAAGCGTGGGGGCAAGCA
GCTGGGCCTGAAGAGGTCGTCGGCGCCTGCTCCATCACCGGCAACAGCTCAGCCACCGCTGCCTGCAAGTTCCCCTCCTG
AAGCTCCATCGCCGGCAACAGTTCAGCCGCCTACTCCATCGTCAAGTCCTGCTGTTGCTGCCCCCAGTTCATCCCCTGCT
GTACCGATGTCAACCATGCCCCCATGGCCACCGCAAGGAGCAGGATGGGGCTCTGTACCCCCCAATTTTGCTTTTCTGCA
AGGAAACCAACAAGGCCCAAGTTCATGGTATTTTCTCCTTGTCACAGATTATTCATTGTACACTATGATACATGATATGA
CTCTCTTCTTCATGCATTAGTAATTAGTTCCTGTTTATGCTCAATGAAATTTGTTAGAATCAGTATGTCAGTACATTGGT
AATTTGATATATGCCTGAGTAATGAATAGAAAAAATGTAGTATTCAGTATGGATTGCAGTAATACTTTGTTAGTGAAAAT
TCAGTATTCAGTATGCAGTATGGATTGCGGCTTGTATAACAGAAATTGAAAGCAAAAGATTCAGTTTGCAATCTGGACAG
TGTACTGTACAACATGTAATTCACATACGTAAAGCTTGTTAAATATCTCCTTGTCAGTACATTGGTAACAAATGCTTTGA
GTGTAAATGCCAAGGGTATCATCCTAACATTGGTATATATTTTTAGCCTTCTGTATGGAATGCAGACATGGTCTTCTTTG
CAACCACAGCAACAGCTTGCCCTACACTCTGTGCTGTCGTCATAGCTAACCAAATAACCTGTTAGTACTGATATATATGG
TCTTCTTTGCAACCACAGCAACAGCTTGCCCTACATGGTCTTCTGTATGCTTGACTAAACTTGTTACTTGACATATATGC
TTGACTGAACTTGTTGCTTGACTGAATTATTCCTTACACATACTGTAGTACTTGCTTGACTGAACTATGTCAGGATCTTA
TTaaaaaaaaTCTATGTCAGCACTGCTACTATGTCAGGATCATCAGTATGATGCTTAAGTAACCTGTTAGTATGTCAGTA
CTTACTATGTCAGGATCATCTTCTGGAACTTACTATGTTTGATTTTCTTATGCTGCCATCGGTTTCAATTGGATTTGCTT
CTTATGTTTTCAGGTTGTATCCTACAGAAGGCTTCGTAAATTTTCTCCAACAGAACTGTCTGCCGCAGCCACAAGAAGGT
GAAAATTTTCACCTTGTTGGTCAGACTACCAACACAATGTCTACTCCACCACCAACACCCCAAGCTGCAGCTAACAATAC
AGTCCAAATTGATATTCATGAAGATGCAATCAATGATGCAAGTGCTAAAAAGAGAAGTTTGAGATATTGGACTCATGATG
AGGAAGAGAGATTGGCTAGTGCTTGGTTGAATGCTTCTAAAGATCCCATTCATGGGAATGAAAAGAAAGGTGATACGTTT
TGGAAAGAGGTTACTGATGAGTTCAACAGAAAAGGGAATGGGAAGCGTACAAGGGAAATAAATCAATTGAAGGTTCATTG
GTCACGCCTCAAATCATCGATTGGAGAATTCAATGATTACTGGACTAAGGTAACTCAAATGAATACAAGCGGATATGACG
ATGACATGCTGGAGAAGGAGGCACAACAGATGTATGCAAATACATTTGGAAAGCCTTTTGCACTTGTGCATTGGTGGAAG
ATACTGAGAAAAGAGCCCAAGTGGTGTGCAATGATTGAGAAGGACAAAAACAAGGCTGAAGTGGTTGATATTCCAGATGA
ACAAAAGCGTCCCATTGGTAGAGAAGCAGCACAAGCCGAGCGCAATGGAAAACGCAAGAAGGACAGTATGTCAGAAGGAA
TTGTCATCCTAGGGGACAATATTGAAAAAATTATCAAAGTGACGCAAGATCGGAAGCTGGAGCGTGAGAAGGTCACTGAA
GCACAGATTCACATTTCAAACGTAAATTTGAAGGCAGCAGAACAGCAAAAAGAAGCAAAGATGTTTGAGGTATACAATTC
CCTGCTCACTCAAGATACAAGTAACATGTCTGAAGAACAGAAGGCTCGCCGAGACAAGGCATTACAAAAGCTGGAGGAAA
AGTTATTTGCTGACTAAGGTTAGATATCTAATCTAATCTGAGCTGCACTATTATTTATAATAATTAAAGAATGCTGCAAT
ATTTAGTTATATTGTCTGTATATCTGTGCTGCACTATGCAGTCAGCTGCATATCACGAATTTGTCAAATCTGAGCTGCAT
ATCTGTGAATGGTGCAATATTTAGTTATATTAATTACCCAGTGTGAATGATGTATTGCTGTCAGTTTCACATATAGTATG
AATGCTGCACTATGCAGTCAGTTTCACATGCAGTGTGAATGCTGCACTAGGCAGTCAGTTTCACATGCAGTGGGCGCCTA
TTTATGCAGAGTTTAGCCATCTCTCTACTCCTCTCAGAAACTCATTCCCTCTTTTCTCATACGAAGACCTCCTCCCTTTT
ATCTTTACTGTTTCTCTCTTCTTCAAAGATGTCTGAGCAAAATACTGATGGAAGTCAAGTTCCAGTGAACTTGTTGGATG
AGTTCCTGGCTGAGGATGAGATCATAGATGATCTTCTCACTGAAGCCACGGTGGTAGTACAGTCCACTATAGAAGGTCTT
CAAAACGAGGCTTCTGACCATCGACATCATCCGAGGAAGCACATCAAGAGGCCACGAGAGGAAGCACATCAGCAACTAGT
GAATGATTACTTTTCAGAAAATCCTCTTTACCCTTCCAAAATTTTTCGTCGAAGATTTCGTATGTCTAGGCCACTTTTTC
TTCGCATCGTTGAGGCATTAGGCCAGTGGTCAGTGTATTTCACACAAAGGGTGGATGCTGTTAATCGGAAAGGACTCAGT
CCACTGCAAAAGTGTACTGCAGCTATTCGCCAGTTGGCTACTGGTAGTGGCGCAGATGAACTAGATGAATATCTGAAGAT
AGGAGAGACTACAGCAATGGAGGCAATGAAGAATTTTGTCAAAGGTCTTCAAGATGTGTTTGGTGAGAGGTATCTTAGGC
GCCCCACCATGGAAGATACCGAACGGCTTCTCCAACTTGGTGAGAAACGTGGTTTTCCTGGAATGTTCGGCAGCATTGAC
TGCATGCACTGGCATTGGGAAAGATGCCCAGTAGCATGGAAGGGTCAGTTCACTCGTGGAGATCAGAAAGTGCCAACCCT
GATTCTTGAGGCTGTGGCATCGCATGATCTTTGGATTTGGCATGCATTTTTTGGAGCAGCGGGTTCCAACAATGATATCA
ATGTATTGAACCAATCTACTGTATTTATCAAGGAGCTCAAAGGACAAGCTCCTAGAGTCCAGTACATGGTAAATGGGAAT
CAATACAATACTGGGTATTTTCTTGCTGATGGAATCTACCCTGAATGGGCAGTGTTTGTTAAGTCAATACGACTCCCAAA
CACTGAAAAGGAGAAATTGTATGCAGATATGCAAGAAGGGGCAAGAAAAGATATCGAGAGAGCCTTTGGTGTATTGCAGC
GAAGATTTTGCATCTTAAAACGACCAGCTCGTCTATATGATCGAGGTGTACTGCGAGATGTTGTTCTAGCTTGCATCATA
CTTCACAATATGATAGTTGAAGATGAGAAGGAAACCAGAATTATTGAAGAAGATTTAGATCTAAATGTGCCTCCTAGTTC
ATCAACCGTTCAGGAACCTGAGTTCTCTCCTGAACAGAACACACCATTTGATAGAGTTTTAGAAAAAGATATTTCTATCC
GAGATCGAGCGGCTCATAACCGACTTAAGAAAGATTTGGTGGAACACATTTGGAATAAGTTTGGTGGTGCTGCACATAGA
ACTGGAAATTGAGAATCAGTAAATGTAATTATTTTATTTTTCTTGTAATTTATATATCTATGGTCCACTTGTAAATTTCT
GAATGCTCATCGCCATATTTTTTAATCTCTGCAGGTTCCAATCTATTTACAGGTTCCCTaaaaaaaaaTCTATTTGCAGG
TTCCAGTCTGTTGTCTTCACAATGTAAGTTCTGAGAATCAAATCACTATGTTTTTCTCTTTTTTGGTAGCTACAGGGTGT
TAGAACATGTGTTATTTTCTTTACTATGCAATTGTGATCCTCCAATATTTATCTACTGCATGTGTAAACCTGTTTGTCAT
GTCTGAACTACTTTCATTTGTACAGGGTGAAAGAATCAATGAAATCTATGGGTGCATCGTCAATTTGCCTCCAGTTACCT
GCTTGTCATCGTCATTTGTAGCTTAGTTCTGTCATATTTCACCTCGAGTTAACATCTATTCAGTTATCTAAACTTTGCTA
TGTAGTGAACTTGGTTGAATGGTCATTTAAATTTATCAAGTGAACAATCGTACCTATCTGTGCTGAATGCATGTATTTTG
TTTTGTGTTCAAGTGGCTACACACGTTTGTGTTACATACGATCCCACTATGTGGCTGGAATTAAATGCCTTGAATTTGCA
TTGGAAACGCTAGAGTGAAACACAGCATTGAGAAGGTCTGTTTCATTGTACGTTTCAACTTGTTTCATCTTCGTTTCAGC
TGATGTGGCGTCTGGGAAACAGTGTAATGAAACACTGCATTGTGAATGGCCTTAC
>DTX_comp_IRGSP_B_P545.807_Map6_reversed
GACCAGTGGCGGAGCCACCATGATTCCCGGGTATTCCCGGGAATACCCAACATTTTTTATCAAAAAATAAGTATACTTCT
AGTATATACACATGTACACATATTTGTACACCTAAATCCTCAACTCTTTGATCCAAACACAGCCCAACTGGTCTCTTGCG
ATGCCTCCAACCAACCCGACCCACTCCGTCATGACCCATCAGACATCAGTTGACCCACTTAGCCACCACTCTTCCAGACA
GCCCCCTCTCGCTCTCCCTCCATGACCCATCCCTCCCTGGCTCGGCTCCCTCGCGCCACTCCCCATTTGCAAACCCTAGG
TGGCGGCGCGGCGAGACGGCAATCGGCGGCGGGAGCTGGACCGTGCTACCGCGGAGGGGGAGGCCATTGCCACGGCGGGC
GGCGCCCGACACTCCGCCAAGCTAAGGCGGTCAGGTCGGTTGGGTGGCCGGCGGCCGCGAGGGGCAGGGACGGGCAACGG
CTTAGCGCTTAGACGGGAATACCCAACTTTGAAATCCTGGCTCCGCCACTG
>DTX_comp_IRGSP_B_P547.805_Map15_reversed
TAAGCCTATAGATGGCCAAAAGGCCCGAGGCCCGACGGCCCGGCCCATGGCACGGTATTTTGGCCCGGCCCAAGCACGGC
ACGGCCCGACGGAGGTCGGGCCCGTGCCGGCCCGGCCCGACCACCGGGCCGTGCCTGGGCCCCTCCACCGGCACGTTGGG
CCGGCCCGGCACGGCCGGGCCGGCCCGGCACGATGGGCCGGCAGCTAGGCCCGATACACaaaaaaaaaaTAGGGGAGTAA
AAATAGACATATTATATGCCATGGACGAAAGAATAGGGATCTAAAATAGACttttttttATCTATACATATGTCAGCCGA
AGAGGAGGGACAGAAAATAGACTTATTTTAGCTATACATATGTCAGCCCAAAGAGGAGGGACGGAAAATAGACTTATTTT
AGCTATACATATGAAATAGCCCAAAGAGGAGGGACGAAAAATAGACTTATTTTAAAAAAGGCCCGATGGGCCACCCATGC
CTTCGGGCCGGCACGGCACGGCCCGACAGCTGGTGGGCCGTGCCTGGGCGGGAGGTGCAGCCCATGGGCCGGCACGGCCC
GGCACGAAGTGCCTATCGGGCCGTGCCGGCCCGATGGCTGCTGGGCCGTGCCCAGCCGTGCCTGGGCCGGGCCGTGCCGG
GCGGGCCCTTTGGCCATCTATAGCTT
>DTX_comp_IRGSP_B_P550.802_Map5
ATTGAGTAAATTCCTTGTGTGCCCCTGAAAAGTTATTCAATCTCTTACATGCCCCTGAAACTTACTCGATTCCTTCTATA
CCCTTGAATTTTTGATTGGATCCCCTACATACCCCTACCGTTAGATTTAGCAGCATTCCCTGGTTAGTTTGGTTGAAAAT
GTCTATAATACCCTTGAGGTTGGAGGAGCTGAAAACTAAGAACATGTTTGGCAGCTGGGTTTGAAACATTCATGACTGCA
CAGTATGTATTCCGTGAGACTAAAAAAATAGTGCATAAAATTAATTTCATTTTCTTTTGTTATAGCATTCAGTATTTTAT
AAAAAAATATAACATGACATTGGATCTTTCATGACCACTAACCGACACAGCCTGGGGGTAAAAGACAGTACCCCTACCCG
TTTACTCAAACACCATTGCAATTCATCAGCATATCAAGAGCATCGGTAGCACCATTTAATAGGAAGAAAATGAAAATACA
TCTAAAAGCATTCATACACCATCAGCAGTACACAAATATATTACTTTTTACATCATGAGCATAATGGCACAAGCCCATAA
CAGTTCAAGGCATCTGCCTGCATAAAGTCAAACAAATTAATGAAGAAACACTAGCAGCAGCAGCTATTCGCATTTTGCTA
ATCAACGCAAGGGTGTATCATTACCGACGGCGAGGAGCAGCGGAGCAAGGAGGTAATAGGCCGGCGTCGGAGCCCCCGAG
AAGAGGGTGAGGTGACAAGAGGGAGGGCGCGGAGGAGGCAGGGAGGAGACGGCGTCGCCATGACCGCAAGCAGAGTCGAG
GCCGCGGCGGGATGCGGACTCGTCGCCGCGGCAGGATGCAAAGCCGCCGCCGCCCACCAGATGCGGACCCCGCCACGCCA
CCGATGGGATGCGGACCCAGCCGCCGCCGCCGACCGCAAGCAGAGCCGAGACCGCGGCGGGATGCAGAGCCGCTGCCGCC
GCCGGGATGTGGGAGAAGGGCGGCGATGCGCGTGCAACGATGGCTGAAAGCTGGCGATGTGCGGCACCGTGCGTGTGGGA
ACTATACTATTTTGGAGGATTTGGGGATCGGATGTGGCCCTGTGTTACCTAGGGTTGACAGGGGCATTTTCGCATTTTAT
GAAAATACTGACAAGCTAACACACACATGAACACAAACATCTGACGGAACCCAAACGGTAGGGGTATGTAGGGGATCCAA
TCGAAAATTCAGGGGTATAGAAGGAATCGAGTAAGTTTCAGGGGCATGTAAGGGATTGGGTAACTTTTCAGGGGCACACA
AGGAATTTACTCTA
>DTX_comp_IRGSP_B_P588.776_Map5
TAAGGGCCCCTTTGAATCACAGGAATGAAAAAACAGGAGGAATAGGAAAAACGTAGGATTTTTGTAGGAATGCAACTGTA
AAAACAGAGGATTGCAAAACATAGAAAAGTTATGTTACTAGCCCTTTGAATGGGTATAGGAATTTCACAGGAAAGAGAGT
GTCAGGAAGTGTATTAATACATGTCACTTTGGCCTTATCCACAATATCACAATGTATATTTTCTTCTAAAAGAACAACAA
TGATGCATATGTCTGTCATTTACCTCGATCCTACGCACACATGATGGAAAAAAGAGGTTAGGGTGGATGTTTTCTTTTCC
TATGTTTTTCATGTGAAATGAGTTCCAAAGGAAAATTTCCTCTAACTTTCCTATGCCCTAATCCTATGAATCAAAGGCTG
CTACAGTGCCCAATCCTAAATCCTACATTTTTCCCATGAAATTCCTATGAATCAAAGGAGGCCTAAA
>DTX_comp_IRGSP_B_P595.51_Map17_reversed
CGAGAGTAGGGATGAAAACGGTCGGAAACGGTCGGAAAAACCCTCTACCATTTCCATTTTCATTTTATTTTCTCGAAAAT
GGAATCGGAACGGTATACTCGGAAACGGTAACGATATCGGTTATATCGGTATCTCGGAAACGGAACCGTCGGAACGGGAA
TATACCGATATCGGACGGAAGTCGAAAATTCATGTCGGAAACAGCGAACTGTGGTATCATCCCGCATTTAACTATGTATG
AAGATGACCTTATAATTTCACCCTTGCATCATTACGCTGCCACACAACACCGTTATATGATGATTAATAAGTTGACAATA
AGATTGATAAATAATATAAATAAAGTTCAATGATACTTCAACATCAATGTGGCTAAAGCATACAATGTGGCTTACATGAT
AGGATTACAGCATAACTAATATTGTCCGACTTTTTTTAGGATATAGATTTGAAGTCTTCGAGAACACCAAGCTCACAAGC
TGGCATGGCTTCAGCTGATCAGCTCCTTGTCAAACATCATTCATTATTTCATCATCAATTGACATAGCTATATCGTCGTC
CTACAGTGGCACATTGCATAAGAACTTTTATGTTGACACTGTATAACTACTGTTGTAATTAAGTTTCATGCTAAACTAGA
CTTTTTGGTATTTCCAGGTCGATCACAGAGAGGAGTCAAGATGGTGGGGCCCGCCAGTGGATCCCACAGtctttcttttc
ctctctttcttttattttttctctctctcttatccttcccttctctcggttccttttcctgctctctcgatttcttctct
gttttctctctcgttctcttctctGCCTTTGGCTCCTTCACGCGCGCCCGAGAGGAGAGAGGCGCCGGAGATGGCGGCCT
GGCGCAGGGCGGCGGTGGGGGAAGGAGAGAGGAGAAAGGGGCGGCATCGGTGGGGAGGAGGAGGCTGGGGCGGTGCGGCG
GCGCTCGGCGCTTGGCTCGGTGGCACGGAAGCCGGCGGTGGAGCATGGGGGAGGGAAAGGTGGCCGGCTGCGACGGAGGC
CGTCGGGGCGAAGGAGGTTGCGGCCGGCGTCGGCGACCTGGTGGCGGCGCCCAACATGGCGCGGCGGTGCCCCAGCGCCG
ATGAAGACGACGATGCGGTCAGGCCTAGTTGGCTTCTTTATTCGGAATGGGCTGCTCCTTAATGCCTAATGGGCTCCTCC
TCCTGCTAGCCAGGCCCAGCCGACTTCCTTCTTCGGAATTTTGTCGGAAATTTGACGGAAATTACCGATAAAAAACGGTT
ACCGACAAAACGGTCGGAAAAAACCCCATATCATTTCCGCTACCATTTCCGAAAGAGATTACCGTTTCCATTTCCGATAC
CGACAATTACCGATACCGATTGAAACGGTCGGTGCAAACCGGAAACGGTAGCCGGAATTCTCGGAAATTTCCGTACCGTT
TTCACCCCTAGTCCTT
>DTX_comp_IRGSP_B_P603.767_Map3
GAGTAAATTGCATTGGTAGTACACAAACTTGTTAGGTGGGTGCAATTTAGTACATAAACTTGTAAAATGCTCGTTTAGGT
ACACGAACTTGTCTAGTTCGTGCGAACGAGGACCAAAATAGCTTCGCAATGTTAATTTTACAAAGCTGATGTTGATTAGG
ATGTGACGTGCATACGTGTAGTGAGTATGCATAAGACATGTAATATTTATAAATTTGATATGTACTTTATCCTTCATCAT
GGAAGTGATGAATTTCATATATTTCTAACCCTTATATCATTGCTCGtttttttttATCATTTTCTACGATCACTATATCC
CATTCTATTTTTATTGAAGAGGTGTTTATCTAATAGCAACCTTCTTAGATATATGTTTACATAGTATCCTGATGAGCCCC
TAAATCAGTAAGATTAGCCATGTTGTTTCCTTTTCGCCTTCCTCCGCACACACCAGACAAGTTCATGTACCAAAACAAGC
ATTTTACAAGTTCGTGTACTAGATTGCACCCACCTAACAAGTTCGTGTATCGGCGATGCAATTTACTCT
>DTX_comp_IRGSP_B_P63.1126_Map20
AAAAATTAAGAGTAAAATGCACCAGCGGTCCTTAAACTTGTCAGGAGGTTTCACTTAGGTCCACGAACTTGCAAAGCGCA
CATCGAGGTCCCTTAAACTTGGTTTATTGTATCATCCCGGTCCAAAGCCGCGTTTGACCGTGGTCTTAGCCTACGTGGCA
CGCCACGTGGACGATGACATGGAtttttttttatatttttttctcccttcttccttctttttttctcttttATGAAAAGA
CGATGACATGGACGATGACGTGTACGAGGCATTTTCATCTTTTCGACaaggaagaaagagaaaaaaaagaaggaagaagg
gagaaaaaataaaataaaaTTCCATGTCATCGTCCACGTGGCGTGCCACGTAGGCAAGACCACGGTCAAACGCGGCTTTG
GACCGGGATGATACAATAAACCAAGTTTAGGGACCTCGATGTGCGCTTTGCAAGTTCGTGGACCTAAGTGAAACCTCCTG
ACAAGTTTAAGGACCGCTGGTGCATTTTACTCTAAAA
>DTX_comp_IRGSP_B_P659.733_Map4
aaaaaaaaaGAGTAAATTTCACAAAACTACATGTTTTATGGTTCAAGTTGGAGAAAACCACACACATTTTGACACTTGAC
ACTTAAGTACATATATTTTGGTAGTTTAGTTTCACAAAACCACACTATCGATGAATGGATTCACCCGTGAGATGACGTGG
TTGCTCCATCTAGGATGATGACGTGGTATATCCTATTAATTTCGTGAGATGGCTGGTAATAGGATATCATGTCCTCGTCC
TATGTGAAAGAGCCACATCATCTCGCGGGTGAATCCATTCATTGATAGTGTGGTTTTGTGAAACTACACTACCAAAATAT
ATGTACTTAAGTACCAAGTGTCAAAGTGTATGTGGTTTTCTGCAACTTGGACCATAAAACGTGTAGTTTTGTGAAATTTA
CTCaaaaaaaa
>DTX_comp_IRGSP_B_P677.721_Map3_reversed
AGGGGTGAAAACGGATCGGATTCGGACGGATAGTAGTCATACCATATCCTATACCATATTTTTTAATCGGATTCGGAGGC
GGTGCGGATAATGTGCGGATGCGGATGCGGAGCGGATTATTTCGGATGTCGGAAATGGTGCGGAGTCGGTGCGGACTCGG
CTCGGAAACGGATGAAAATAATCGGATGTGATATGTATATACAATCGATATAACATCTTATCATCTGTGCAATGAGCAAC
AATGAGGTACCAATATCACAATTCACATGACTCATGAAAGCACCGATCACATCATAATATAATGTCAAGTTGTTAACATT
GACTTGTCTTCTGTCCAAAAGCATGTAATCGACACATACATTATTGACATCACGATATATCGCATTCACATAACACGCAA
GACATAAAAGTTTCACAAATGTTAGAAAAAACAGTATCACGTAAGACATAGAAGTTCCACACGTAAGTCAGGGCGTCAGG
TGGCGGCGTGGGAGGACTGGAAGAAGAGAAGTCTCGATGAAAAAATTGGTTGACGCGACGCCGATGGAGTCACGGACTGA
ACTCCTGGATAGATTGATGGATAAGGTGGACATGGATGGGCTGAATCTTTACACGATGAAAATGCTCATGTCAAATGGGC
CAAATTGAGTGGTTATATGGGCTGTGAAATTCGGATTATCCGCCAAAACGTTTATCGGATAATCCGCTTAAAATAGCGGA
TAATCCGTATCCGCCGGATATTACCGATACcatatccgcatccgcatccgcatgcaactatccgcatccgcatccgcatc
CGGACGGATATCTAAAGACCCTTACCATATCCTCACTTCGGACGGATTCGGAGCGGATCGGATCGGATAATATCCGCTCC
GTTTTCACCCCTACGCGTG
>DTX_comp_IRGSP_B_P687.714_Map3_reversed
TAAGAGTGAAGTGCACCAGCGGTCCCTAAACTTGTGCGGGTGTGTCATCTAGGTCCCTAAACTCTCAAAATGCATTTTTA
GGTCCCCGAACTTGTCTTGCGTGTCATATAGGTCCCCGAACGCAGGCATGGCTGCAGATTGCCACGCTCCTGCACCTTGC
CACGTGAATAGGGCCATGCACTGCATGCATCTATCCACACGTGCTACCGAGCGGAGGCCAGCGAGTAGCTGCGGCGGTCT
GGCCGCCGTGTCGCGTGGAGGGGTTTGCCGTGTCGCGCCTGGGTGGGGAggcgacgtagccgcgcgcggccggcggagtc
gcacgtggcggcggcggcggcgagccgcgcgAGGTCGCAACGTCGACAGCATAGGAGTTGCGCGTGGTCGCTGGAGGTGA
CGGAGCCGTGGCTCAACGCCGAGGCGGACAACCACGACGGCCGGAGCCCCTCGGCGTTGGCAGAGTCGCGCGTGGCCGCG
GAGGCGACGGAGCCGCGCGCGGACGCGGAGGCTTGCCGACGCGGAGGTGACTCCGTGGCCCGCGCGGAGTTGGTCCCTCG
ACGGCGCTTGCGGCGAGCCGGAGCTCAAGCTGAGGCGGAACGGCCTTGGCCGTGGCGAGAGGCGAGAGTGGAGGTCGTGG
AGCGGCATGCGGGTTACTCGGCTGAAGCCAGCGGAGTGCTAGGCGGAGCTAGCCGCCATGCGCGTAGCGTGCGCCCATGC
ATGCTACATATGCACGCAGCATGGGAATCCAATGCATGCCGCCCGTGCATGCAACCATAACTATGCGGGCTAATTGAACA
GAAGCCGCGGCGTCGCTTGCGGCGCGGAGGGTGCCGAGGAAGCGGCCTCGGGCGAGGCGAGTGCGGCGTCGCTTGCGGCA
CGGAGGCGGAGGCGGCGGAGCTCGACGCGGAGAGCCGGCTGAGGCTGCCTGGCCGGGCCGAGGCGGGTGCGGCTTCGCCC
GCGGCGAGGAGGCCAGTGTGGCGGAGCCGACGGAGCCTACGCACGTAGGCCGGCGCGCGCATGCCGGTGAGCGGAGGCGG
TGGAGTTCGACGCGGAGGTAGAGAGGAGAAAATATGGTTTTTAATTTTATTTTTATACATATGACTGACATGTGGGGTCC
TCACCGACACGTAGGCGTCACCGTGGCATGCCACGTCATCGGATGGACCTATATGACACACAAGACAAGTTCGGGGACCC
AAAAATGCATTTTGAGAGTTCAGGGACCTAGATGACACACCCGCACAAGTTTAGGGACCGCTGGTGCACTTCACTCT
>DTX_comp_IRGSP_B_P712.693_Map4_reversed
TGCGAAttttttgtatttttagatttttttttttAATATTTACAGAAATATTATAGCGCCGAAAAAATTTGCAAAACTAG
ACCCTGCCGCCCTTCGCAAGGGCGGCAAGCCGACGTGGCACACGGCGCGCTGGACGGCGCGGGACGGCCGTCCTCCTGCC
CCCTCCTGCCCTCTTGCCGCCCTGGCAAAGGGCGGCAGGACCCCCTTGCCGCCCTTACAGAAGGCGGCAGGCCTGGCCGC
CTATAAAGCCCAGCCGGCTCCTTTGAGGAGCCCATTCCCTCCTAACCTCTCCACATCaaaaaaaaaaaaaaaaGGAGAAG
GGGAGGAGAAGAAAAGAAGAGGCGAAGCCCTGCCAGTTTCAAACTTCGATTTCAGGTAATATTCGTAGATTATATACGTG
ACTAAATATATGATAAATGCATTGTATGAAATAGAGTTTTACCTGTGGTACTATATAAATATATATTGTTAGATGTAGCC
ATGTAGGTAACTTAGTAGATCTGTAGTATTTGTAGTTATTAGGTTTGTAGTTTTAAATGTTGTTGAGTAACATTGCAATA
GAATATATAAAAATTTAGGTACGTTGCAAAGAAGATATTACACTGTAGTCGTTTATTATGTAAAATAACGGCCTAGTAAT
TAACTTTGCAGATATGTCCAGTAAACTTATATTTCAACTATACCATGGTCAAGGAAACGTCCGTTATGGGCCAACTGGGG
TAGATCTGTCAGAATTTATTGTAACAGCAAGGGGAATTGATAGGCCAGCCGAGAGGAGTGTACCTTCTATAAAAAAATGG
TTGATGCGGGGCTTGGGAGTTGATCCACAGACTAGTGACATTACAATCTATGTTGTAGTAAGTCGGGCAACAGAGGGTTT
TTATTGGGAACTAATGCCGGTTCAAAACTCTGGGATGTGGAGATGGTATGTGGAGAATGCATTGCAACGTGGGTGGCCTC
TAGCTATGGTTCCGTATGTTCATCCGAAGGATCCAAGTGTACAGATGAACATGGATGATGGCGAGGGGCCAAGTGCAGAA
GTGAATGAGATTGAAGTGGATCAGGTCAACGCACCAGAGGAAGATGGAGTAGCTCCAGTAGTAGCTCCAGTAGGCATGCA
ACCTGGTGGAGTGGCTGACGAGGGGGAGACTGTGGGTGCCATTGTGGACGAAATGGAAAAAGAGGATAGTGACAACGAGC
GTGTCGAGGAAGATGATTCGTCAGATGATGACGAGAACAATATTAATCCAGCTGAATGGGCTAGTGATGATTTTTCTGGT
TTGGTCATCTCTGAAGGGGAAAATGTGAGATGGGAGTACAAGGAAAACGAGATTATCGAGGGAGCGAGGTATGGTAATGG
AGAAGACATGAAGGAGGCGGTGAAGCATTATGCAGTGTCACTTCATAGGGAGTTTTGGGTTGCCAAGTCTAACCGGACAC
AATATGAAGTTAGGTGTGTTAATGAAAAAGATGGGTGTCCGTGGAGAGTGCACGCCTATAAGGGGAAATGGAAGGACTAC
TGGACAGTGTCGGTCGTTACGAAACATACTTGTTATCTACCTGGTGTTCAAAAATACCACAGGAACATTACATGTGCATT
TGTTGCATCTGAGATGTATGCGCATGTCGTGGACAATCTGGCATATGAACCGAAGTCAATAATCCGACATATCGAACAGA
CTTTCAAGTATACAATTAGCTATGCCAAGGCGTGGAGGGCCAAACAGAAAATAATAGAGATGAGATTTGGAACTTATGAA
GCCTCATATGACAATTTGCCACGTCTGCTATCTGTTATCCAACAAAGAAACCCTGGGACCTCTTGTGCACTCAAGACATT
CCCCTCAATTGAACATCCTGGCAAGACTGTGCTGCAAAGAGCGTTCTTAGCTCTACATGCATGCAAGATGGCATTCGTGC
ACTGTCGTCCAGTTCTTTGTATTGATGGCACATTTTTGACCGGGAAGTATCGGGGCCAGATACTAACGGCAATTGGGGTA
GATGGGAACAATCAGGTATTGCCGTTGGCATTTGCTTTTGTCGAGAGCGAGAACACCGACAGCTGGTACTGGTTCCTCCA
TCTGGTTAAGACAGAAGTTGTTGGTATGAGGCCCAATGTGTGTCTAATACATGACAGGCACGCCGGTATGCTTCGAGCGA
TAGAAGAGTTAAAGTTTGGGACTATGGAAAGAGGATACCCTGGCCAGTGGGAAGATGTACAAAGCAGGTGGTGCATGCGT
CATATGGGAGCTAATTTCTTCAAGCAATTTAAGAACAAGGAGTTGATGAACATGTTCAAGAGGCTATGCAATCAGAACCA
GGAGAAAAAATTCAATGAGCTTTGGAAGAGATTAGATGAGTTGACAGGCAAATGTAGTGACCAGCGTGCAACAAGACCAG
CGGCCGCTGTACCTGACCCTCCTCAAGCACTCGGAGCTCTCCCAACAGACAGTGTAACATTGGTTAGAAGAACTGGGGAG
CAAATTCGAAAATTTTCTCAGTGGATTGAGAATGAGCCAAAAGAGAAATGGGCTAAGACTTATGACACAGGTGGTGCTAG
ATATGGTATAATGACAACAAATTTGGCGGAAGTTTACAACTGGGTGATGCGCGGTGTCCGTGGACTCCCACTAGTTGGTA
TAGTGGAGTTCATTTTACATGGGACATGCAAGTATTTCAGGGAGCGGTTCCAAGCAGTTTTTCCCTCTATGCCGAACAAC
AACATTTTATTTGGAACTTTCATGGAGAAAAAACTAGCGGAGTGGCGTGCAAAGGCCATGAAACATCGAGCTCTAGTGCA
AGGTACCCAACAACACAGGTTTGAGGTACTCTGCCAAGACAAGGCAGGCAGGGGTATCTACCGCAAGAGAGTAAAGCAGG
AGTGCGTTCTCAAAGACGACGGCACATGTCACTGCTCCTGTAGAAAGCCGACGCTGCTCCACAGGCCATGCACCCATGTC
ATTTCCGCGGCATCTGAGTGTGGCATCCAAGATGCAGTATATGTGTCACAATACTTCTCCAAGCAAGCAATATATCACAC
ATGGAGTGGCGAGATTTTTGGCTTCGGTGTAGCTGGGGAGTTCACAAAGATTAACGATCTGATAATCTATATTCCTGACC
CAACGAAACTCCGAGACAAGGCGGGACGGAGGAAGACTCGGCGCATCCGCAACGATATGGATGAGTCGGAGGCAGGCAGG
GTGAAGCGGTGCAGCAAATGCGATGAACGTGGCCACACCTACAAGTATTGTCCTAAAGACAAGGAAAAACCAAGTGCGGC
GGAGGCAGGTCTATCAGGATCAGCAGCAGATGGAGCTCGCCCTACGGGTGAAGGCACTACTTCAAGGCGACCCCGTCCTA
GACGTTCTCGTGGAACGACCGGTTACGTGGTGTAGTTCGTGTGTTGTATGTTGGCAAAAGGCTTTGCTTGTAATTTCGTT
CGAACTTATCGATATGTTCGCATTGTGTTGTGTTGCGAACCACTTGTTAGACTTCCGCATGTAATGTCTTTATGTTTTAC
GGCTTGTAATTTTGTTTTATGTTATTTCATTCTCGTTACGTGCCTTTGTGTAACGAAAGTTATGTTCTCAATAATCTGCA
CTCTTGCATGTCTCTATAAGTATTCTTCCGTTTCAGATAACTTGTTTTTACAATTATATTATTACCTTCTTATTTACCCT
AACATGTAACACGTTACTTGCAGAGATGGCACATCCTGAGTTGTTGGATCCGGCGATAGATCAGCGCCACCGGTCGTACC
TTACTGCGGTGGAGGGGGCTCAGCTTGGGACGTTCCGTCCACGGTCGTCACGTGAGCGACTTTTGGTTCACGACTCCTTC
GTCGAGAGGTATGGTTTTACTGTGTTCACGACACCGGGCTTACCTTACTACGGTGGAGGGGGCTTAGCAATGTGTTCATT
TTAACGTCTGGTATTATTTCGCTTTCGCAGGTTGCGTGAGGCCGGTCTCTTACCGTTGGCTCGGCTAGTTGAGGCCGCGA
CCGGCGACGACGACGTGACGAGACGTTGGGACCCGGACAGGTCCCTCCTAGCAGCGTTGGTCGACCGGTGGAGGCCGGAG
ACGCACACTTTTCACCTGCCGTGCGGTGAGGTAGCCCCTACCCTGCAGGATGTCTCTTACTTGTTGGGGCTACCGCTCGC
GGGAGACGCTGTCGGGCCAGTTGACATGGGTGTCGACTGGAAGGACGAGCTGACGGCACGTTTCGCACCCGTGCAGCGCC
TACCAGGTCTACCGCTCGAGCCGTTGCAGCAGCACCGCAACACCGGGCCTACGAAGAGGTGGCTGCTTCAGTTCACTGTA
AGTTCTTTCTACCTAAACTGACGTGTATTATGTACGTAACTTGTAAAGTGCCTAACATTTCATCCAACGCTTGCAGGTTG
ACCAGCTACCGGAGGAGGCCGACGAGTACTCCTTCAGCCGTTGTTTGGAGGCGTACTTGTTGTGGCTTTTTGGGTGGGTG
ATGTTCTGTGGTAGTCACGGACACTCGGTCGACCGGGGTCTCGTGCACTACGCCAGGAGCATCGCCGACGCCGCGGTCGG
TGAGGTGCCTCAGTGGAGTTGGGGCTCCGCGTTGCTGGCGGCTCAGTACCGTGGCCTCTGCGAGGCTTGTACCAGGACGG
ACCCTGGCGCGATCTTCGGTGGGTGCCCTCTCTTCATTTCTCTTTGGGCGGCTGAGAGGATTGCGATCGGCCGCCCCCTT
GTGGAGCACCACCCTTACGACGCGTCGCTGTACGAGAACAGACCGGCGGTCGACTACCCAACGATGGGTACTCTGTGGTG
CCGGCGTCAGGTACGTCGCTAGTATTTGGTAATGTTGTCCTACTATTGTTAACTTCATCCTACGTCACACTGACCTTATT
GTATTGCAGCGCCGATGGGCTCACGTGCAGGTTAGGCGGTCGTACGCGGAGTTTGTGATGGAGTTCGACCGCCTTCTGCC
GACGGACGTAGTGTGGGAGCCCTACAGTGCCTTGCTTACCCACAGTCGGGCGCCGCTAGGCCTGTCCACACTCTGCACGA
GGGACCAGGCGTACTGGATGACTACGGTTCCGATGGTGTTCGACATCTGTGTCGAGCCGCACGCACCTTACCGCGTGATG
CGGCAGTTCGGCTTCCGTCAGTCCTTTCCAGTCCCGTTTCCGGCGGGCGTCACGGCTGCCGTTCACCGGTAAGCCGTTTT
ACTACGATTTAATATGTTGCATTAACATCGGGCTGTCCATAATAATTTGCTTTGTTTGTCGTTTGCCCTAATACAATACA
TTAATTTGCAGGTACTCGCGCAAGGGTCAGCACTCAGCTGGTCACTGGCCTGCCAAGTTGGGGCCTTTTCTCGACGACTG
GTTGCTTGCTACCGAGGAGGTCGTGGACCACGCGGGAGAGCCACACACGGAGGAGGGGTATGAGGCGTACCTACGTTGGT
ATCAGCCACGCACCCGTACTAGAGTCACCTACGCTCCGACGGAGCAACAGGCCCACGCCGCGAGCGCCAGAGACCTCTAC
GCCAGGCACCGCGACCAGGACTTCGCTCGTGCGGTGAGTACCTTGCATCGCACCATCGTCTCATCATCCTTTCTGTTGGA
CAAAGGCTACGAATATTTACGTTGTAATTAACCGTGCAGGCCGTTGAGTGCAACAGGGTCGTCGTTGATGCTACAACGGC
GATCCAACGGTTAGGCGCGGGGATTGAGGTGGGGGCAGACGAGCACCTGTCGACGTACACGCGGATACGGGACTCGATGC
GCTCGGTTCTCCGTGCGCTGACCTGTCGTGCTGCCGACGTTGCTCAGGCAGACGCAGCACCACAGGTGCGTCCCCGACCG
ACTGCTCCTCGTCCAGCTGCGCACGTTCCTACGCCGACACCCCCTCCCTTCGGAGGTACGTATATTCAAGGTCTATTTGT
ACATCATCAATCAATTGATACTCAATTTATGTGTAAGCTTACAAGTGTCGCGTCGTCGATGTGTAGGCTTCGCTCAGCCT
GGGACGACGCCGGGCGCCCACTCCTGGCAGGCTGCGGGGTCATCGTCACAGGCAGGTGTGTCGGCCTCGCTGTCTGCGCA
GTTCTGGCAGGACGCCGGGACTTCGTCACAGCCGCCCGGCACGTCTTGGCAGGGTCCTACCGGGACTTCGTCCGAGCACG
GGTGGGCTTCCGCCACGCACTTCGACATTAGTGACTTCGACTTCCCGGACATTATCGGTCCCTCACAGCTTGGAGGCGCA
CCGCCGGTGCACACGCAGGAGCAGTCGCCCTCCACCCCACTCCCAGACCCTCGCGCTACCCGTGCTGTCCCACCGGATCG
CTTCACGTACTCCCAGGACCACGTGCGAGCACAGGCCCGGAGGACCAAGCGGGGTCGCGGCGCGAGTCACGGCCAGTAGA
GCAGACATCTCTTTATTTTTCTTTACATTCTTGTACTATATGGTTGTAAACTGAATATGTTGTTGTTTATATTCGGGACT
CGCATTCCTACACTTCGCTGTTACGTTTTCCAAAAACAGGAGTCCTTTCCAGCCGTTGTGCAGAGAGGAAGCTGCCGCCC
TTGCAGAGGGCGGCAAGCCCTCGGCTCCCCGCGGCCCGTGCGCGCCGTCAAGACGCACACGGCGCCGTGTGCCACGTCGG
CTTGCCGCCCTTGCGAAGGGCGGCAGGGTCTAGTTTTGCAAATTTTTTCGGCGCTATAATATTTCTGTAAATATTaaaaa
aaaaaatctaaaaacaaaaaaaaCTCGAT
>DTX_comp_IRGSP_B_P766.652_Map6_reversed
AAGGGCCCCTTTGAATCGTAGGATTGAAAAAACGGAGGAATAGGAAAAACACAGGATTTTGGTAGGAATGCAAGTGTAAA
AACAGAGGATTGCAAAACACAGGAAAAATATAGGAATGACCGTTTGATTAGACCACAGGAAAAATGCAGGAATTAGATGA
GAGAGATAGACTCTGGGAAAGTTTTCCAAGAGGTTAGAGTGGATGTTAAATTTCCTACGTTTTTGCTCTAGAATTGTAGG
AATAGAAAAGTTTCCTACATTTTTCCTTTTCTCATTCCTACGAATCAAAGGCATGAATAGTGTAGGATTTCAATTCCTTT
GTTTTTCCTCCATTTTCCCTCCAATTCAAAGGGGGCCTTAATTT
>DTX_comp_IRGSP_B_P834.602_Map3
AGGGGCAATTATGTTTCTGCCCTTGCTTTACGatttaattgtgattttacccttgttttttagggtttgtgattttgccc
ctgcttttttgAAATGAAGCAGTCGTCTGCCCCTGGTTTTGACAGAAGTTTGGTGGGCCCGAAATTTTAGAATTAAATGA
TGAAACAAAATGTTATTATCATTTGTGAATGACCATTCTACCCTTCAATGAAAGAGGCAAATCCCCAATCCCTGTCCCGA
ACTCCCGATTTCCACTCCAAACGCTATAGCTGGGTTGCAAGCGGCGGCGGCGGCGGCAGCGCGGGGCAGCTGCCGCGGGC
CAgcgcgcggcggagtcggtggagtcgggcgcgggcagggaggcgcggcggcggaccggcgggcgcgcggggcagggagg
cgtggcgCCCCCCGCGGCCAGCGCGCAGGGATGCGCGACGCGGCTGCCACGCGCAGGGAGGCGCGGCGGCCAGCGCACGG
CGGAGAGGAGCGGCGGCTCCGTCGGCCAGCGAGCCAGCAAGCAGCGAGCAGGAAGCTTGGCGGCGGGATGGCGCTGTTAA
AGGAAGCTTGACGACGTCGCGACCGCGACTCCCTCCCTCATCGACAACACCGCCGGGGAGCACGTCGTCCAGCCGACGGA
GCCGCGGGCGCGGGCCTTCTCCTGTGGCTTCCGGCGTTCGTCGACCGGAGCTCCACGGCTTCCACCCTCCGAGGCAACGT
CAGGTGGCTCAGAGATGTCACCGTCGGCGCCATACAGGCAGCGGTGGAGGCCTCCTCCTCCTCCAAGCCGGAGCCCGCCA
CCTTAGTTCATCCACATCCGCGGACCCAGAACCGAACGCAGGTTGGGGTTCTTGAtttttttttcttttCTAGATAATGA
AGTTGGGGTTCTTGATTTGCTACGCCATGCTTGTGATTCAATCTTGTTTCTGTAGCTTACCCAATATAAAGGACCTTGAT
CTTGTGCAATGTTGCAATCATATGTAATAAGTATGTACTACTTTATAAACTGTGTTCTGTCATCGTTTATATGAAATTGG
CACAAAAATAACTTGAAACATATCCAGTGTGTATACCAAAACATGTCCAGGGGTATGTTTGTCTATTCACCACACATTTA
ACACCGTTACCACTAATTAACAGAGTAGGGGCAGGCGGCTCCTTCATTTCAAAAAAGCAGGGGCAAAATCACAAACCTTA
AAAAACAAGGGTAAAATCACAATTGAATCGTAAAGCAAGGGCAGAAACACAATTGCCCCATAA
>DTX_comp_IRGSP_B_P870.576_Map3_reversed
TGGGAACGTATCATGTGAAAACCAGGGAAGCTGTGCAAACTTGCAAACTCTCAATCAAGACCACATAATCACCATCTGAT
GGCTAGGGATAGAGGTGGGCTAATTTTGCACTTAAGCGCCCACCATTAGCCATACTAATCTTGCTTTTTTCAAATCACCC
CCTCCCCCTAATCCCCAGCGCGCACGCCGCCTGTTCGTTTCTCCCGTCCCGTCCACGAGTTGCCCGTGAGTCGCTGCCGC
CGTCGTCCGCGTGTCGCCCGTGAGTGGCTGCCGCCGTGGTACGCGAGTCGCCGCCGACCTGGCCCTCAAGTCACAGCCGC
ACGCCAGCGAGTCGGCATGGAGTCCTCGCCCGCGACGCCAGCGAGACGTTTTTCAATGTTTCACAGTTTCAGTGCTGATC
AGTGCTTGGAAAAAACAGCATGAATGTTTCAGTGTTTTAGTGATTGTAAACACCTTGTAAAAATTCTGGTAGAAGCAACT
GAGATACAATTTTTCAATGTTTCAGTGTTTCAATTTCACACACAATTGCTGAATCATTAAAACACACAAGTTCATTACAT
AGGAGGCACCATTGCTGAATCACTAAAAAATTAGCATGAATTTTCAATGATATGAGTCTTCTGGTACAAACAACTGAGAT
ACAATTTTTCAATAAATTTTACACACAATGCTCCACACACAAGTTCATTACACAGGAGGCACAATTGCCATTGCAGAGCC
TTTTGTTCAGGCATTACAGTCCCAGACGAGGACGCCTTTTGTTCAGGCACAATTGCCATTACTCAGTTTCTGATCCAGTA
CTGACTGAAGCCGTGGCAGGACTGCCCTTGGGTGCCTGCTGCACATGTGTGACAATAGCAAACCACTGACCATGAACCTT
GAGGTACTCATCCTGCCACACATCGAGCCTGACCTGTAGGAAGTTGTCATGCTGCCTCTCACTGCTGATGGAGTCCTAGT
AATCGCTGGCAGTGAAGCCCCTTCTCATTTTTTGCCGGTGATGCGCAGGTGCCGGTGAAGCGTTGCTGCCGATGATGCGC
CACGCTGCTGCCCGTGGCTCCAATTCGTGCCCTACAGAACTGGGCAGAGGTGCCACCGTCGAGGACATCCTGAACCGGAC
CACCACCGTCGAGGACATCTCCCTGGCGGCCGCCAGCAAGGCCACCTCCGACCACCACTGCGTGGCTGGCGAAGCCCAAC
GCGGGACTCATGAGGCGGCGCGGCTGGATCTGAGATGGCGCGGCGGATCAGAGGCGGCGGCTGGATCGCGAGTCGTGGGG
AGACGATACTGGCGTAGGGGCTCGGGTGTAAAAGTGATGGGAGGCGGATGGCGCAGGGGGTGTTTTGCAAAATAGACAGA
GGGGCTGGCGGGCGGTTATTTGCAAATTTAGCCCACCTCTATCCCTAGCCATCGGATGCTCATCCTGTGGATGTGATTGA
GAGTTTCCAAGGTTGCACAGGCTCCCTGGTTTCCACCTGATATGCTCC
>DTX_comp_IRGSP_B_P972.495_Map3_reversed
TTAGGCCGCGTTCGATAGCGTGAGATTGAGGGGATTGGGTGAAAGCAGCACTGTAGTCCACCGAATAATTTACTCCATCG
TGAAATGCAGTCCAGACTGTCCAGTGACAGGTGTTAGACAGCAGTAGACGGCGCCGTTTGCTACTGCACAGATGCCATTC
ATTTGGGCTTAGGTAGCTGTAGCGTCtttttttttCTACTTGCAAGATGATAGATATTTTTGCTGTGTCAAATAGTAGTT
ACAGCGTTCTATTAAAAGTAGTGACGACAAATGCAGaaaaaaaaaTATTGCAATTTGACATATGGGAAAAAAATTGTTGG
AAAAATAAAATATACTCCCTCCGTTTTTTAATAGATGACGCCGTTGACTTTTTCTCACATGTTTGACCATTCGTCTTATT
CAAAAAATTTACATAATTATAATTTATTTTGTGATGAGTTGTTATATCACTCATAATACTTTAAGTGTGATTTATATCTT
ATACATTTGCATAAAATTTTTGAATAAGATGAATGGTTAAACATGTGAGAAAAAGTCAACGGCGTCATCTATTAAAAAAC
GGAGGTAGTAGCAATTTGAGCAACGTAATGAAAAAAATTATTGAATACGAGTTGGCACAGTCCAAAGACTTGAATGCAGT
ACATAATACATATATCCATCACGAAATGGATTTCTTATTAAATCGTACATCTAATAAAAAGCTCGTACACTGTACAGGAG
ATAGTTCATGTACTTCTACAGGTTCTCCACCGAATTGGCAATGGCATCACGGTATGCGTTCATCGCTTGTGCGCTATTGC
CGGCGTAATACATATTGGAGAAGGGGGGTGCCATTGGTGCTATAGGATTACCATTATACAGAGGGTTATTGGCCTGGAAG
TCATTTTGCTTGCTGTCGATTCGGAAGTTGTGCAAACAAAACGCTGCCAATATTATGTCGCTCTGGACATTCTTGTATGG
GTTGTACGGTATGCCTTTTAAGATTTTCCACTGTTTTTTCACAATTCCAAATTGCCTCTCAATTATATTACGCAGCTTGG
CATGTATGTAGTTGAACTTCTCTTCCCTTCCTTCTGGCGGTGGAGCGCGTGGCCCCTTGAATTGATCCTTGTGGTACCGT
ACACGTGGGTACGGTGCCAGGAAGCCCATCCTACTCGGATATCCGGAGTCAACAAGAAGATATTTTCCTACAAAATAATA
AGGAAGTTATACATGAAAACTATCAGTGCACAATTAATGAAGTGCTATATGGTGTACAAATGTAGTACTTACGAAAAGGT
AGTCTTGGAAACTCCTCTGGATAAGAGTCAATAGCTTCGTTTAGGACTCGATTGTCATGCACTGATCCTGGCCATCCGGC
ATCGGCAAATATAACTCTACCATCGAATCCAACAATTGTTAGGACATTTTTTGTTGTCTCGTCATGGCGATTCATGTGTT
CTATGGCACTATCCACACCAACAGTGACCGGAATGTGTGTGCCGTCAACAGCACCTACAGCAAACTGGAATGGTCCAAAA
CGACTATCTTGTAGTAGGCGACGAGGGATGTCCGTAAAATTCGGATCAATTGGCTTGAGTATTTTCGACCCTAACATAAC
CATTCGGCTAAGAACCCTTCGAAAATAGATAGACACCGTCGAGTTCGACCGGACCCAACGATTGTTCGACTCCCTTGCAG
AATTATTTCCTGCCATTGTGAACAAGAAGATTCCTAGTGCCTCCAAAGAACTTACATCATTACTCCCATGCAGGTTGTAA
GGGGCATTTTCCAAAATTCCATGTAGAGTGTATATCTGATATTCCGTTAAACGGAAAATCGCACGGCACTGTGCAGGATT
CGCCATTGTCTCTAGCATCCAAGTTATTCCAAATTGGGTTGGGACACGACGAGGAGCTCTTGGAGGAGCAGCTAAAATCT
CTTGCATCATTGCAATAATAGCGTCATCCTCATCGCTCGTGTATTGCCCTTCAGTACCATCCGAACTCCACGATGAACCG
TCGCTCATTGTGTGATTCCTTCGAAACAAGAAAAATATATAGCTTACATTAACCATTACAACATTATTTGTAAAAAAATG
CACGCATGGTGTTCAATAAAAAAATTAACTGCATAAAAAATTTCACAGTGACATACCACAAGTACCAGTTCAGACTACAA
GCATTAGAAATGAGTAAAGCAGATGCTAAAAATCATACAACAAGATGCTAAAATCATACAACAAGAGGGTACAAATCATA
CAAGAAAAAAACAGTTAAGCAGATGCTAAAATCCTACTGCAAACAGTATGGTGAGCATTATTTTTTATGCCTCTCATATG
AATCTCCTCCTCTCAGTGAGCTCCAGGCAACTGACCAAGCAAGAGCAACTCAATAGAACCCATTACCATCTACGCTACCA
GGACCCCCACCTCCACCAGGGCCACCCCCCTACCAACCTCCAAACCCTGTATGACCTCCTGAACAAGTTGGCGGGGGTAC
TCCTCCACCATAACCCTGCTGGCCAGTTGGCGGGGGTGCTCCTACACCATAACGCTGCTGCCCAGTTCCTCCTTCGTATC
CAGGCTGTCCACCTCCTTGGCCACCAGCTCCTTTTCCGCCAAATTGCTTTTGCCATGTCTGTACTATGTAATGGGACCGT
GACTCGGGTGTAGGGCAGTAATCAATGAACCATTGACGCCAATAAGCACGCTCAAATACATCCAGTGCCATAAAGAATAA
ATCACTCCCTGGGTTATGTCCATCAGCTACCACCAACTGGATGCAAGCTGCTGCACTTCTAGCCCTGTCCTCTTCCACCT
TCCGGGAACGGCTCTCCATCGACTCCACTCGCAAATCAGCTAGCCGGTGCAGGGCATCACCGGCTGAGTCACTTCGACTC
TTCTTTGAAGCCGATCCCCTCGAAGTGCCAGCTTCATCTGCTAGCCTCTTGCCTTTTCCTGCACTTGAAACTCCTGGAGT
CGCAATGTTTTGTTGTTGAGCTAGCAGCTGTGAGATATTGATGTTGGGCCTTGGAGTTGGCTGCTGAGGAGGTGCTGGTG
CTGCGCCTGCAACAGCAGAGTGGTTCCCTACCACTGTGCGCCCCGAAAAAATAGCACAGTGAAGGTCGATGTGCTTGAGA
GGGGAATCTTTGAAGACACGAGCTCCGTCCTTTTTCTGCGAAAATGGTTGAGTAACAAAATAAATTTACATTGAAATGAA
CATAAGTAGTTTCTTAAATCGATTTTCATTTTTGCATTTTGTTGACGCTTTTTGAACTaaaaaaaaGACAGCAGCATACA
AGTACATAACTAATGTACGCAGCAACATAGCTATTATTGGTGGCACCATGTTTTAACATCTGCAGACTGCAGGTAACATT
TTACCTAGATTTTACGGTCTAACTAATTCAAGAAAATGGAGGAAGTACTATATGATATTGATATGCATTGACAATAATAG
CAGATGATGAGCAGACTAAAAATCAAAAAACTTTATGCCATGTAAGCAATGTGACATGTCACATAGAGGTTGATGTCATG
TCAAACTATGGCATCAACAATAGCATAGGAATACCAAATATCTCAAGATATGGCTCAGTTTTGTTGAAAAGACCTACAAG
AGAATAATAAAAATAGTACCAACCATGCATTTGCTGCTTCCTAATCAATTTATTGGAAGGTAGTGAATGCAGCAGAGAAA
TTGTACCCCCATTCATTATAGCAAAAAAATTACATTCTGATTTTGTAGCCTAGAAACACAAGGTTTTACAAAGGTACATA
ACACTTTCTATGAACAATATGTATGATTATACCTAAAAATAGATAACTGTGGAGATTTCATGAACTAAACAAATGTCATG
GGTCCTTGTGTTAATGCAAATCAGTATGGAAATCACTATCTTCCTAGTTCGACCGAACACAACATAAGGGTAGGTGACAT
ACCTGGTCCTTGTCTTCCCACCAATCGTCGTCAGCAACAATGGCTTGAGTTATCGGGTCACGGCCAATGCCGGTAGCCTT
TGATTCCAGCCACGTCCAAAGCATCCACCTTTTACGACATTGACGCCATATGTACTTCACCTGATCCTTGGTGAGGTTTC
TTCCGATTCTCTCCTTCATCTTCTGTATGAGGTTCTTGTAGCCTTGCGGCTTTGGACAAGTGGATGTTATGGTCATTGCG
GACAACTCCTCCAAGCATGCCTCAAGAAATATGCCAATTTCATCGTCGCTCCATCGGATTTTACCCTCCGCCATCTACCA
CCCAATGTTAACAAAGCACAAATGCAATGGATCAAAAACAAATTACAATGGGCATTACCTTTTGTGGCGAGATGGGCCGG
ATCAGGTCCAAATCGAGGGACCGAACAACCGTCGCCGGCGACACACGACGGACGAAAGAGCGAACGCCTTCTGGGGAGGT
CGCACAAACGGCTGTTAGGAAGCGGGCGGCCACATTGATGTCATTGTCACAAGGAGGGGCAGAGCTGGCGTCAGATTTGC
CAGAGGCGCTCGACCCCGTCCCCGAATCCAGATTGATGAGCAGTCCGTGAGGAGCCGGTGCGGCGAACGCCAAAGGCACA
GCCTGCCCCTTGGCTGCAGTCGACGGATGGATGTCCTCCCCTCTCTTCCGCTTTGTTCCCCTGGTGCCCATTGTCCACCC
GGAGAAGGAGGCCTCAAATAGGAGGCCGGAGGCGAGAAGAAAGCTTCCAACTCTGCCGAATCTTGACGACACTGTGACAC
CCGAGAGCGCTCCACCGAGTACAGCCGCATGCGGCCAAAGCTGCAGAGCCTGATGAGCAGCTAGGTGACGCAGACAACAC
CGGCAGCGCTCCCCGACTTCCGCCTGGCTTGATGGCAGCTCCGCCAGAGAATCCCCTTTCTCCGGCCTCGATTCGCCTTT
TCAGCAGCTCCCGTGACGAGTGGTCGATTTCTCCGCGTGCCTAACAGCCCCAGGCTGACCACGACGACCACCGGACGAGG
CTCAGCAGTAGGGCACAACGATTCCAGCCACGGCGACCGCGCGTGGAGCCGTCGACGACCGAGAAAATTTGGCGAAGGAA
GAAGGGGATCGATGGGAGAGAGAGAGAGCGAGCATGGCTGCTTGCGCTGGTGGTGGGTTGGGGACGGATGGGCCGACGAA
TCGATCCATCCAAATGCCGTCTGTGCCGTTTGTACAGGTGCCACGTTTAGTCACCAACGCCATTTAATATGCAGTAAATT
ATTCAGACATGTACAGTGCTGAACAGTGCACAATTCACCAAATCCCCTCGATCTCTCGCTATCGAACGCGGCCTAG
>DTX_comp_IRGSP_B_R10374_Map3
AATGAGATAATCCCTTATATGCCACTGAAAATTGGTCTGATCCTTTATATGCCACTGAAAATTGGCTCTTCCCTTATATG
CCATTGGTTCAAATTTGCACACCCTCTCATGCCACTACCGTCAGTTGACCGTGTGTTGACCGTTAACTCTCAAGTAAAAA
AGACATATTTGCCCTCTCTGAGTTGTTAGGCATGCCCTATACTCAGAAGGGTAAATACGttttttttCCTTGAGAATTAA
CGGTCAACACACGGTCAACTAACGGGAGTGGCATGAGAGGGTGTGCAAATTTGGATCAATGGCATATAAGGGAAGAGCCA
ATTTTCAATGGCATATAAGGGATCAGACCAATTTTCAGTGGCATATAAGGGATTCTCTCT
>DTX_comp_IRGSP_B_R136_Map20_reversed
CTAGAGGTGGCCAAACGGGCCGGGCCAAACGGGCGGCCCGGGGCACGGCCGAACCTGTAGCAGGCACGGCCCGGCACGGC
CTGCTACAGTAACGGGCCGTGCCGGCACGGCACGAGTAGCCGTGCCGTGCTTGGGCCGCTGGCCGAGCCCGCGGGCCGGC
acggcacggcacggctactgtagcggcacggcacggcacggcccgcggcacggcacggcCCGTTTCGCCGGCGGCCCGTC
AGGCCGAAAGCGGGCCAGCGGCGCACGCGCCAGGCCGAAAGCAGGGACAGGGCGGGCGGCGGTCGAATGGGAAGGCGCCA
CGTGGCACTAACGGCTATTTGACCGTTCAAATTTGAAAATAACCGTTGGGAGGCtaaaaaattcataaaaatttcgaaaa
aattccaaaaaaaTCTCAAATTTCGCCCTATAAATAGGGCATGAACCCCAGCCATTTCTCCTCATCCCACACTCCTCATC
TTGTGCTCTCAAGTGTTTTAAGTGCTCTCTTTGTTCTCAAGTGTGCAtttttttttGATTTTGACAAAATTTGCTCAAAT
TTTGTCAAAAATCAAAATTAGTTTCGTAGTTCAACAGTTTGATCGCAGAGGTTTGAAGAGCTCGCGGTTGGAAAGATGTA
AGTAATATTCAAATTTGTGTATTATTTGTATTGTGTTTGTGAATTCAATAAATATTCGAAAATTTGTTTATGTCGGTTTA
AATTTTCAGAATGGATCCGAACTTTCCATACCAGTCGCCGTCGTTCACCTTGGGTGATTTCGACCCCAACTACATGTCGG
GGTTTGACGATACCTCCGGATCGGCTCCAACTCCACCATCTGTGGAGGAGGTACCGGTTCATACGGCTGTCGTTGAGGAG
GTACCGGTTCAGGCGGCGACAGCTTCGGAAGGATTTTCCGGAACCGCGAGCGGAAGTGTTTCGACACACACCGGCTCGAA
GAGATCGAGAACCTCCGGTGTGTGGCAAAACTTCGACGAGATAAAGGAAACATGCCCCGACGGAAGGGAGGTATCGAAAG
CCCGTTGTAGAATATGTAGGCAAATTTTATCTGCTCGTTCTTCTGGTGGTACAGGTCACCTCAAGCGCCATGCGGAGTCG
TGTGCCAAGAAGCAAGGAATACAACTCCGGCAGCAGCAACTTATGGTAAACCCAGACGGTACGGTACGCAGTTGGGAGTA
CGATCCCATGGTTGCTCGGGAATCTCTTGTCCGGTTAATCGCCAGGCAAGATTTACCCCTGAACTTTGGGGAGTCCCCTG
CTTTTGAACATTACATTCAGCAATCTCATAACCCTAGGTTTAAAGCTGTGAGTAGGCAAACATCAACTAGAGATTTAGAG
AATGTTTATCACAAGGAAGCAACTGCACTTAAGGAACTGTTTAGTACATGTACTTTCTCTGTTAGTGTTACTTCAGATAT
ATGGAGTAGTAGAGCTAGAGAGGATTATCTTAGCGTAGTTGTTCATTTTGTTGATGATGATTGGCAATTACAAAAGAGAG
TTTTAGGGCTTAGGTTAATAGATGTCTCACATACAGGAGAAAACATAGCTGAAAGAATTAGGGAAGTAATTAATGAATTT
AATCTTGCTGATAAAATATTTGCTGTCACCCTAGATAATGCATCTGCTAATTCTAGGGCTATTGAAATATTGCAACCTTT
ATTTTGTGTGTATGCTCAATCTTTTCTACTCCATCAGCGTTGTGCATGTCATATAATTAATTTGATTGTTAAGACTGGCA
TGAAGAGGGTAGGTGACCACATCGATGCTGTTCGTCAAGCAATCGCGTGGTTAACTGCTTCTAACCCGCGGATTGCTGCA
TGGAAGAGGTTTTGCAATGCGGCCGGTGTGAAAGCTCGTAAGTTTGCCACCGATGCAGAGCATCGGTGGAATGCAACGTA
TTTAATGTTAAAAGTTGTTTTACCTTATAGTAGTTTACTTTCTGATTTTGTTCAGTCACGTGGTGGCCCAAGAAACAGTG
ACGGGTCTTCAGTACTGAACGAGCATGTTTGGGCAATTGTCCAAAAATTTCACCAATTTCTAGAAACTTTTTATGATTGT
ACTCTAACTTTGTCACAAGTTTATTATCCAACTGCTAATATAATTTTGCACAACCTTCTTGAAATTGCTACTTTATTTAA
AGAATACGAAAATGATGACGTTCTAACTGAACCTGTCTTTCACATGAAACAAAAATATTTGAAATATTGGAAAAATATAC
CTATGTTGTATGCTTTTGCTTTTGTTTTAGATCCTAGGTGTAAATTAAGGGGATTGTCTGCTATTTTATCACTTGTTGGA
GATACTATAGGTGTAGATTATAGTTCTTTTTATACTGAGGTTAGACGTAAATTATATGAGGTTTTTGGAAGATATGAAGT
AAAGTTTCAGGAAGTTCGCCAGCAGAGACCCCCTCCTATCCCCACTACAGGTAAGAAGAAGATACAGTGGGGTAGGATTT
GGGGTGGATCGTCTTCAAGTTCAATCCAAGGTGGTGGCAGTTCGTCGGCTACAAGTGGAGACGCCTCTTCGCATGTTGTG
GCCGAAGAGTTGTCCGGTTATTTGGACAGCGACGCCATCCACCACGAAGCACAAGATTTCAACGTCCTCGGGTGGTGGAA
TGACCACAAGATAACATATCCTGTGCTTTCAAAACTAGCACGGGATGTGTTGACGGTGCCCGTGTCGACGGTGTCCTCCG
AATCGGCCTTCAGTCTATGCGGCCGAATCATCGAAGACCGGAGGACGACTCTGCGCAGCGACCACGTCGAAATGCTACTA
AGCGTTAAAGACTGGGAGCTTGCTCGACAACATGCCCAATACACTGCGGACAACCAAGAATTGGCCGCCCAGTTCGAGCA
ACTCTACCTGGATCCAGACCAACCCCAGTAGAATTTTGTTAGAAGTAGTTCTGACCTTTGAGCTGTACTCTTTTCTTTGT
CATGGTTTTCTCATTTTCCCCTATGAGTTTTTACATGACAAAGTTTTTAACGAGGCAGCATGTATCATTGTATCCTGTAA
TGATATAAACATCAATAAAGGTCATTACTATTTTTAACAAATTCTTTTGCAATATTTTCGCAAGTGTGGATTTATCTTTA
AATTATTTCAAAATAATGAATCACAATCTATATTTTTAAATTTTTCAACACAACAAAAAAATACCattttttcttttttt
taacattagcaaatcattacttttttaaaaaacttttatttccattttttaaataccattttttcattttttaacattag
taaatcattacttttttttaaacattttatttccatttttaattttttttttccttatacatttcctttgcttttttttA
TTaaaaaaaaaCACTGTGCACTGGCGGCCTGGCGGCTGGCGGGCTGGCGGCCTGGCGGCCAGTGCAGCTCAGCTGCGCGG
CCTGCCTTCACGGGCCGCCGTGCCCCGAACGGCCCGTGGGCCGCAGGCGTGCCGTGCCGGCACGGGCACGGCCCGGCCAT
CCACGGGCCGTGCTTGGGCCGGCGGCTCGGCACGTGGGCCGGCACGGCACGGCCCGTTTCATCAGCCGTGCCTAACGGGC
CGTGCCGAAAcgggccgtgccggacccgtgcccgtgccgggccgggccgtgccgcccgtTTGGACACCTATAG
>DTX_comp_IRGSP_B_R1617_Map3_reversed
TAGGGTTAAGTCCGATTTACCCCCCTAAACTCTTGCGAAAGTACGTTGTACCCCCCTAAACTATAATACCAGACATAATA
CCCCCTTAAACTATTTAATCCGGACACTTAACCCCCCCGCGACCAATTTCGGCTGGTTTTACCCGTTTGATCCGACGTGG
CACATCCACGTGGCAAATGATGTGGCATTAACATAAAAATACCCCTCCCCTCCCACACACACACACTCTCTCTCCCTTTC
TCCCGTGAAAAATTCCCCAACCCAAACCCCTAACCCTAGCGGTGGAGGCGGAGCTTggcggcgcggcggcgtggtgaacg
gcggcgcaggcgaggctctgcggcgcggcACGACGCTCGCACGGCAGCGCGGCGCTGCGCAGGCACGACTCTCGCGCGGC
TGCGCGGCACACGCGTGGCTGTGCAGCAAACAGCGCTCGTGCGGCGGCGTGGCACGGCCTTCAGTTGTGAGCTGCTTATT
TATTTGTCAATTTAGGACAGTGAGATTGGGATGCTCGTATGATTCTCTCATTTGTTGATTTGTTTATGGCTGCCCAGTGG
GATGTTGAGCTTACTTTATCGATTTCTGAGTATTTAATTGTGGATGGATGATTAGTGGTTTGCTTTTTCTGGTTGTAGAG
TCTTTGCGATGGATGTTCAGAACTTTTTGGTTGTACGGTTCCACTATAATGGAGAGTTCATATACGATGGTAGGCAAAAG
CATTACTGTGGTGGATCTGAAGCAATATCACACATTGACCGTGACAAAGTTTCGTTGCCAGAGGTTAAGGGCCATCTAAA
GGACCATTGTGCAGTTGAGGAACCAATGCTTTTGCATTGGTTGTTCCCAATGAAAGAACTGAAGGATGGTCTTCGTGTTT
TGTTGGACGACAAGGTTTGCCAACTGATGTCAGACTGTACTAGTGAAGCAGAGGTTGCAGATATATATGTTGAGACACAA
GTTGCACAAGAAGACAGTTCAGATGCAGAAGATGTAGGAAGTGATAATGACAGTGATTTTGAAGATGAAATTGAAGAAAT
TTCTTCAGATGAGGAGGCTGCTGAAATTTTTGAAGTGGATACTAAAGGGAAGAAGCCTGTTATGATAGTAACATCAATAC
CAGATAAGACTCAGGGACAAATTGAGTCACTGAGACAGTGCCATAATCTTGCTAAGAAGGACAAGGAAGAGGCACAAGTG
GTAGCACATAGTGATCAGTTGGTTCCTTATAGTGCTGAAAGTGATTCTGATTCTGATAGTGATTATTTAGGTGGGGACAG
CTGCTCTTCAGAGGAGGATGAGGAAGCAAATGAGATCATGAAATCATTTAAGGAGTTTCAGAAGAAGCTGAAGGATGGTC
AAGTTGCTGATCTCGATGATGTGTTTTGTGGAGAAAGAGCTAGTCAGAGGAGTGAGAAAGCACTAGTACAGATTGAGGAT
GATGGAAATGCAACACCTTATGATGACAGTAGTGCAGATGATTCATTTGAAGAGGACAGTGATGGTCAGTTGATCACTAA
AAGGAGTAAGTATCCAAGGTTCAGAGGTAGTAGTAGCAGCACTCCGACTTTTACTCTAGGCCAGCTATTTGATTGTAAGA
AAGAGTTCAAGGATGCAGTTATAAAACATGCACTAGCCAACAGAAGGTATGTGAAGTTTGTAAAGGATGAGGGTGATAGA
GTCAGAGCAAAATGTGAGTGGAAATTGTGTCCTTGGGTCTGTCTTCTTAAAAAGACAAGTAGGACCAATAGTTGGCAAAT
CACAAGCTTTACTGATGGACACACATGCCCTCAGAGGAAAGATAATCCAATGGTAACATCAACAAGAATTGCAGAGAAGT
ATGAGAAGATGATTAGAGATAACCCAACATGGAGTATCAAGAATATGATTTCTACTGTTTCTGAAGAAATGTTTGCAAAT
GTCAGCGTTCCTCAGTGTAAGAGAGCAAAGGCACATGTTCTGAAGAAACTTTATGATGCAACAAGGTGTGAGTATTCAAG
GATATTTGACTACCAACTTGAGCTACTAAGAAGTAACCCAGGCAGTACAGTAGTAGTCACTCTTGATAGTGATAGTCCAA
CTCCTGTGTTCCAAAGAATCTACGTATGCCTTAATGCTTGTAAGAAAGGATTCCTTGCTGGTTGTAGAAGAGTTGTTGGA
CTAGATGGTTGCTTTTTCAAGGGATCAACCAATGGTGAGTTACTATGTGCATTAGGGAGGGATGCAAATAACCAGATGTA
CCCAATTGCTTGGGCAGTAGTGGAGAAAGAGACCAATGACTCATGGGACTGGTTTTGTGCTTTGCTATTCAAAGATCTTG
TTGCTGGTGATGGTGATGGTTGGGTGGTCATATCAGATCAACAAAAGGGAATTATTAATGCTGTTGAGACCTGGATACCT
AAAGCTGAGCATAGAAATTGTGCTAGGCACATTTATGCCAATTGGAGGAAGAAGTTCAAGAATAGGGAATGGCaaaaaaa
aTTTTGGAGGTGTGCCAAAGCTCCATGTAGGCCTCTGTTTATGTTAGCAAAAGCAAAGCTAGCACAGTGCACAAGGGAAG
GAGCCGAGGCTATCATGAAAACCGATCCTCATCACTGGAGCCGGGCATGGTTCAAGTTAGGATCAAATTGTGACTCGGTT
GACAACAATATGTGTGAATCCTTCAACAAATGGATTGTTGAGGCTAGGTTTCTGCCTATAATCAGTATGCTTGAAGCTAT
CAGAAGAAAAGTCATGGTTAGGATACATGAGCATAGGACCAAAATGGAGAAGTGGATAGGACCAATTTGTCCAAACATAC
TTAAGAAACTCAATGCTTATGTTACAGAATCTGGATTTTGCCATGCAATTTCAAATGGAAATGACAAATTTGAAGTGAAA
CATCATGAACAAAGGTTCACAGTCAATCTTCAAAGCAGAACTTGCTCTTGTAGATATTGGCAGTTAGCAGGGCTCCCTTG
CTGTCATGCTATTGCTTGCATCCACTACAAAACCAATAGCCTTGATGAATATATTGCCTCCTGCTACTCAGTGAAAGCAT
TCATGTCAACATATGAACATTGCCTTGAGCCTGTGGAAGGCATTCATAGCTGGCCAGTATCTAAGAGACCCAAGCCTGCT
GCACCTCCCTATGTTAAAATGCCAGGTAGACCAAAGAAGGAGAGGAGAAGGGAGCCACATGAAAAACCCAAAGCAACCAG
GGTGTCAAAAGTGGGCACTATCATTAGGTGTAGAAGATGCAAGGGAATTGGACACAACAAGACAACTTGTGCAAAGAGAA
ATGCAGGCACTGCTCAGGCTTCGTCTAGTGCACAATCTAGGCCTATTGACAAGAAGAGCTCCTCAAAAGTGAAGAAAAGG
GCATCTACCACAGACCACTTAGTTCAAGTTCAAGCTGCTGTTGCACACAAGATTGTAAGTTTTTACCATGTAATTACTAC
TAAAATAGCCTCCTATGCTTTCTTGATTGCTAACACATCTCTTCTTGTAGCATTCTCCTAAGTCTGGCCATGCTATTACA
GTAGCAGCAGCAACTCAAGGACCACCAAGGAAAAAACTTCAAGTTAGGAGGCCTACTTCAAGTTAGGAGGCTGACTGTGG
CCTGATGACATATATAGATATTTTGGTTGTAATGTCAGATTTGTGACTCTGATGACAAGTTTCTTTTGGTTGTAAAGCCA
GACTTGTGGCTATTGGCTAGTGATGCTTATTTTGGTGGTAATGCCAAAGTTATGGCTAAGTGATTTAATTAAGTTGAAAA
ACATTCACTGGTTGAAAATGTTCACTGAAGCATATGTTGCCTTGTGCTATTCCAAATAGCCTTTGTGATTGATTTATACT
AACTGCACACACACTTTATTGCACAAAACATGACCATCACAAATTGAGAAACATGCTGGTTCAGATAGCCTCCATGACAT
ATATCAGTACTGATTACATGCTAGTACACTGCATATACAGGAAGATCACAGCTTAACATACAACCCCAGAATTACAAATA
CGCATGCTACTAATGCATACATAACCACACATCTTTCATTCTCTAATGTATTAACTAGATTAGCATTTCCAGTATCCTTT
TGCTTCCCCATTACTCCCATATGTTCCTTGTGCCTAGCAGTGTTGGCCTCCATCTGCACCTTTGCATCAGTAAGTGCAGA
TCGAAGCTTTGCGAGTGCGCCTCGCCGCCGCGTGTGTGCCGCACCGCCCTGcaagcgccgctccaccatgcgagcgccgc
gccgctgcgctgccgcgcgtgcgcctcgccgcCGTGCGAGCGCTGTTTGCTGCACAGCCGCGTGTGTGCCGCGCAGCCGC
GTGATCATCGTGCCTGCGCAGCGCCGCGCTGCCTTGCGAGCGTCGTGCCGCGCCGCAGAGCCTCGCCTGCGCCGCCGTTC
ACCACGCAGCCGCGCCGCCAAGCTCCGCCTCCACCGCTATTGTTAGGGGTTTGGGTTGGGGAATTTTTCACGGGAGAAAG
GGAGAGAGAGTGTGTGTGTGGGAGGGTAGGGGTATTTTTATGTTAATGCCACATCATTTGCCACGTGGATGTGCCACGTC
GGATCAAACGGTAAAACCAGCCGAAATTGGTCGTgggggggggggggggggTTAAGTGTCCGGATTAAATAGTTTAAGGG
GGTATTATGTCTGGTATTATAGTTTAGGGGGGTACAGCGTACTTTCGCAAGAGTTTAGGGGGTAAATCGGACTTAACCCT
T
>DTX_comp_IRGSP_B_R1898_Map12_reversed
CACTGGTGGAGAAACCGTCTTTGGTCGGTCGCCCGAAATCCACAATAGTCTCGGTTCCACTAAAAACCGGGACTAAAAAT
GATCTTTAGTCCCGGTTGGTGGCTACAGCGGGTATATTTGATCTTTAGTCCCGGTTGGTGTTACCAACCGGGACTAAAAA
TGATCTTTAGTCCCGGTTCTAAATCTGTCAGGCCTTGTCAGGCCCCCCGAGATCTTTAGTCCCGGTTGGTAACACCAACC
GGGACTAAAGATAGGGTTGGTGTTACCAACCGGGACTAAAGATCAACATAAGCTTTACTCCCGGTTGGAGTTACCAACCG
GGACTAAAGATGTATTTTTAGTCCCGGTTGGTAATACCAACCGGGAGTAAAGATTCCCATGCTATCCCCGCCTTTAAGTC
CCCttttttttCTCTCCTCTTTAAGTCTCTCGGTATCCGCCTCCAGCGCCTCCTCGATatccccttcctcccctggccct
tccccttcctccttcccctctctgctccccctttctatccccgcctcctcctcctccttcccctctcTACtgcggccggg
cggcggcgacggagcgaggtggcggcgacggagcgaggcgactgcgcggcggcggctggtggggccgcggctgtgcggcg
gcggtggagcgaggcggccgcgcggcggcggcggagcgaggcggccgcgcggcaggcggccgtgcggcggcagcggagcg
aggcggccgtgggcggcggtaggtggggccgcggccgtgcggcggccgcgcggcaggcggccgtgcgacggcggccgatg
gggccgcggccggcggccggcgacagcggcAGTCAACATTGTTTTTTTATTTGTGATTCACTGTGATGTACTTTTGTATG
GACAATATTGTGATTCATTGTACATTTGTATGGATCTGTGATGTATAAGATTTGTGATGTTACTTTGGTTTGGGTTTGAT
TTGGGTATTTGGGGTTTGATTTGGGATATGTATCCCACTTGATTCGAGAGaaaataaaaaagaaaaaaaaaagaaaaGGA
CCATCTCACCGCCGCTACCTCTCTTTGGTCTCGGTTGGTGTTACCAACCGGGACTAAAGATCCCCTCTCTTTAGTCCCGG
TTGGTAACACCAACCGGGACTAAAGATCGATCTTTAGTCCCGGGTATTTGAACCGGGACTAAAGATAACGATCTTTAGTC
CCGGATTGGTAGTCCCGGTTTGAAAACCGGGACTACAGGGGGGTTACGAACCGGGACTAAAAAGCACTTCTCCACCAGTG
>DTX_comp_IRGSP_B_R1932_Map7
TAGGGCTGTCAAAAAAGCTCGGAGCTCGCGAGCAGCTCGAGCTCGGCTCGTCGCAAGCTCAGCTCGAGTTCGACTCGGCA
AGGATTCGAGCCGAGCTCAAGCTTGTCTCGAAGCTCGCGAGCTCTACCGAGCCGAGCTCGAGCTATTCGGCAGAAGCTTG
AAATTTTCACTCCCGCTACCCATCCCAATTTCTCCCGCACTCCAATTCCAAAATCCTACCACCAACAGCAGTCCATCACC
TAACCATTTATTTCCCTTATATCCCCATCCCGTATCCAAACCCTAGCTCATTTGCTCTCTTCCTCGAAACATTTCTCTTC
TAGATCTACAATCCTAGGCTGCTCTAGTGCTCCACTGACCACTGCTGTGGATCTAGCCAAGCACCGTCCATCCTTCGCCT
CTCCTGTCCAGGAAGAACCCCATGGAGGACAGCAGCAGCCCACCGCCTCCGCCGTGAGTGACGAACCGACGACTCGGATC
TGAGTAAGTTTCCTCTTCTTTCTTTGTTTTACATTTTTATTTCTTTTGCACCCACATGTATCTAGGGCCCTACATGTATT
AACTGTGTAGTGTTTAGTTGCTTGATGGATGTTATTGATTTACATTGAATTTTATGGACTAGGTGGAGACATGGAGTAGT
ACTTATCTTGCTGTGCTCCTCTTCTGAAGAAAGACTGAAGGTTGCAGAACACCGTGTGTTTGCCATTTGCCAAGGTAAAT
TGATGGCAATGCTTTTCTTGTTGTACTTGTTTGATTCCTTCCCTTGTGCAGAATATATATTGATAGCAGTTGGTATTTTT
AATTTTTGTAGATGTCTGTAAACCTGCAAAGACAGCTATCTATAGAGATCGAGTCACCGAGCAATAGGGATGGCATAGCA
GCAACAGAAGCACAACCGAATCAGCAGCTAGTACCAGGTGAAGTAAGGGGAGAAGAGGGCCAAGAGGGAAACCCAACTAA
AGCCACCAGGAAAAAGAAATCTCCATTGTGGGATTTCTTTGAAGAATGCACTGTGCCATCAAAGAAGAAGAAAGGAGAAA
TGGAAAATAAGGTCAAATGTAAGGCATGTGAAACTCTGCTCACCAAGAATAGTAGTGGCACTACAACACATTGGCGGAGG
CATTTAGAGCAGTGTGATTATCACAAGCTTCAACAAAAATCCATAAAACAACAGAATATCAATTTCCCTAGCCTTGATGA
AGGTGATGTTGATCTTGATGCTCCTTGTGTTTCTGTCCCTGGTTATTATGATCCTACAAAGATACGTGAGCTTATTTGCA
AAATGATCATTGTCCATGAGTTGCCATTTTGCCTTGTGGAGTATACATGGTTTAATGTTTTGCTAAAGAGGCTAAACCCT
TCTTACAAAAAGGTCTCTAGAAATACCATTAGAAGTGATTGTATGAGGCTTTATGAATCTGAAAAAGAAAAACTGAAGAG
GACTTTCAAAGATGTTAGAAAGATAAGCCTCACATGTGATCTTTGGACCTCTAACCAAACAATTTGCTACATGAGCCTTG
TTGCCCACTACATAGATGCTGATTGGTCAATGCATTGTCGTGTTATTAACTTTCTTGAGTTGGAGCCTCCACATACTGGT
GTAGTTATTGCTAATGCCATTTCTGATTGTCTTGCTTCATGGAGAATTGAGGACAAGATAGCTAGCATCACATTTGACAA
TGCCTCAAGTAATGACAGTGCTGCTAACCTGTTGCTTGCCAAGTTTACAAAACGTGGTTCACTTTGGTTTTATGGAAAAT
TCCTTCATATCCGCTGTTGTGCTCACATTCTGAACTTAATTGTCCAAGATGGTCTGGCTGTGATTAAGCATATAATTGAC
AAAGTTAGGGACACTATCAAGTACATCAAGAAATCAAACAATCGAGCATACAAGTTCAGTGCTGATATTGATTCTCTCAA
CCTTAAAAGTGACATGGGTTTGGCTATTGATTCCTGCACAAGGTGGGGCTCAACCTTCAAAATGCTGCAATCTGCATTTT
TTTATAGGTCTGCCTTGGATGTATATGCTGCAGGAGATGCAAACTATAGGTGGCTGCCAACACCAGAGGAATGGAATCTA
TATTGTGAAGTCAATGATGCCCTTTCTGTCATTCATGCAGCCACTGAGGAGTTCTCAGGTTCAACCTACCCAACATCTAA
CCTTTTTTATTCTCACATTGTCGATATTAAGAGAGTACTAGGTCAGTTGTTGAAGTCCAAAGACCCAATTCTTAAAGAAA
TGGCAAATGCAATGCTTGAAAAATTTGAGAAGTACTGGGGCCCAGAATGCAATACTTTGTTTGCAGTTGCTTTGGTTCTA
GACCCAAGGTTTAAGATGGGTATGATTAACTACACATTCCCTGCTTTGTATGAAGAAACTGTACTTCCTAAGAAACTTGC
AAATGTGGAATCCACATTGAAATCTTTGCATGCATCATATGAAAGTGAACTCCAGAGCACATCAAAGGAAAATGATGCCA
CCACTCAATCTACTAGTACATCTCTAGGCACTACTAGTAGTCATTTCTCTGCTGCTAGCCAATTTCATGAGTATATGAAA
TCAAAGAATGCTGCTAGTCTTCCTAAGTCAGATTTAAAGAGGTACTTAGATGATCCTGTTGAGGATATTCCTGCAAAAAG
TTTCAATCTACTTCAGTGGTGGAGGATGAATGAATTAAAGTATCCAATTGTGGCAAAGTTGGCCAAGGATATTCTTACTA
TTCCCATCACCTCAGTCTCATCTGAATCAGCTTTCAGCACAGGGGGTCGAGTGATTAGTGATTATCGCAGCTCTTTACTC
CCATCAACAGTACAAGCTTTGGTGTGTACATCTAGTTGGATTAGAGGAGGCCACCACAAAAGCACAGATTTAGTAAGTTC
TTATATTTTCATGTTTCTAACCAATTAATAGAGATACACAATCTAATAATCTGTGTTTACTTGTTTGTTGCATACTAGGA
GGATGATACTAATTCTATTATCCTTGTCCCAACTCAAGCTTCAACTGCAAATTCGGTTGTGGGCAGCAATTAGACTCGTT
TGTCAGGTATATGTTTGAGGTTATATAAATTATCTATTGCTACCATATCAATTCCTCATCACTGATGAAACATTACCTAT
AATCTTTGCACATGGTTTCAGATTTAACTTTACGAAACATTAATGCAGGCATATAGCATAGCATCAACAATTAGTTTGAA
GAAAGTGCTTGGAGGTTTCACATTGGCGTACTGCCATTGCCAATAGTGGAGTAAATATTTTGTGACAGTTGAAATTTGAA
GTACGCTGTGTTAGTAGTATAAGTAATATTTAGATATTAGAGCTTTTAGATGGAACATATGTTGGGAACTTCCGGTGGGC
TACTTTTGATGTTAATTGATGCTCTATGTTCTGTCAAGTCATTGACACATGATATTGTAATGTTTCTTATGGTGTTATAC
ACACCGGTCTATTATAAAGTAGTAATCCTATTATGACTTATGCACTACTATGAATTTGTAATCTTTCTAGTATATACCTG
TCGAGAAGCTATTATATTCTATTATGAATTTGTAATCCTACTTTGGCTTGTTAAGAAGCTTTTATTGGGAGATAAGTTCA
GATTGCTGAAGGAAACAGTCTTAACGAGCTTCTACGAATCGAGCTCGAGTCGAGCCGAGCCTTGATCGAGCTCGAACCGA
GCCTACCTTCAAGCTCGAAGGTAATGCTGGGCTCGGCTCGAGCTCGGCTCGAGCCTGTACCGAGCTCGAGCTTAGGTAGG
TAAGCTCGCTCGAGCTCGGCTCGTTGACAGCCCTA
>DTX_comp_IRGSP_B_R207_Map4_reversed
CAGGCCCGGCTCTGGGGCATGGCAATGAGGGCGACGGCCTAGGGCCCGTCCTAGCTAGGGGCCCATGCCTAAAATTGTAT
GAGTACTGTATGAGCCAAAGTATTATTTTAAGATTAGTGAATAATTACATACTATCTACCACTCCTGGTTATCTACTAGT
ATCTACATAATACTGATTAGTGAATTAATAAAGATTCTATATTCAACAATCAAAATTGTATGTATAGATAGATTCTTGTT
GATAATATATATTTCCTTTATAATTTTAGGTGCTGATAAGTTGTAATTTTACTCAAGAAGCATTTTTATGGTGCTAAGTA
AATGGGAAAAATAAACAAGATCAGTTTAAGTGTTGATATTTTTCTATTTCTAAAAACATATATATGAAATATTATCAATG
TTCATTTCTCTCTATGATTAGATTTGAAAACACACTTTGAAAATGAAGGGGCTGTTCATATTGTAGCCAAAATAAATCTT
ACCAAATTTTGGCAATACCAAAATTTTTACAATTTAGTGATATTGCCTAGTTTTAGCAGGATTTCTTATGTATTTACTAA
AGTTTGGTAAAAAAACTAAATGGATGCACATCTTTAACAACTTTATCAAAAATTGATATGGTTTAAAATGACATTAATCT
GAACAACCCAAAAAATATGAATATACATATAACACGTCTCTCTATAGGGGAGAGAGCGTTAAGGATCATGTTGTCAAGTT
TGCCCTAGGGCCCTCAAAATTGTAGAGCCGGCCCTGT
>DTX_comp_IRGSP_B_R2410_Map5
TTGAGACCTTTTACAGTGTTTGCATTCCAAAAAGAGTAAAGATCCAACGCTCCATAATGAAAGGTACCCTGTAAAAGGTA
TTTGAGTATTGGCATAGGCACTTAGGTACCAAGGGTAAAAAGATAAATTTGCTAGTAGAGAGGAAAGGAAAGAGTTGTCC
GCAAATTCAGATCGGTACCGCGTCGGTACCAGTTAATTAAGTTGCATGGTACTAGCATTAAAGTTCTCATTTACGTGGTT
TTCTCTAGATTTACATTTTTGTTTCCAAGGACATGGTAGAACTCTTCCCATTAATTCTCCATTACGTTATTTGCATAGTT
ATTTTGATATTTATATTTTGTTCCCAAGAACATTAAAATATCACTCAAGGTTTACGTTTTAAGTTTTACATTTTATTCGT
GGAAAAAAGAAAACTGTAGATAAAATATTCCTAATGATTGCATCCATCTGAACATGCTATGTTAGGTTAACCAACAATAT
CAGAGCTTCTCTCTTGACCCTATCTCCTTACAGGTTCACCTATTCAAACCCTAGAAGAAGAACAGATGAGAATATCTCAT
TTTAGTCCCTTATATGAAGGAATTTGTTAACTATGTAAATAACGAATCAATCGTGCAAATAAGTATAGGAGCAGAGGAGA
TCTTTCCCGATGCGCTTGCACCTAGCCGTCGATCGGCCCATCTTGAACCCTCAACCGTGCCGATATTTCTCTGGACCAAT
TCAAACCCTAGAACAAGAACGAAGCCGGGGTCAAAGAAATGAGGCGTTGATCtttttttttCCCGGTGCAGAACTGCAGA
TCAATCGATGCATTAAATTGTTCGAAAGATTTACTTTGTTTTCTACCTAACAATTCCAGTGATTGCACCCAGGTATTCGA
TTCACTCAAAATGCTCCAGGTATTCGATTCACTCAAAATGCTCATCTTTTAGTAGTTAATTACTCCATTGCTATTAGTTA
TGAAAATTTTATTCCATACTTGCCCCTCTTTTAATCAATGGTTCACATTGTTCCACCTCTCAATACCTTCAAGTACCTCG
CAAACACCGTAAAAGGTCTCT
>DTX_comp_IRGSP_B_R2420_Map14_reversed
TAAGCCTGCCAGTGGGCTGGATTTTATTGGGCGAAATGGATTGGATGTTGATTTGGATGGTGGTGGTTGGATTCAAATGG
GCTGATATTAATTTTGGATTGGAGCGGGTTGGCCTGTGAAGAATTGCGGTTTGGGCTGGAGTGGATGCGGGTTGGCCTGT
GAAGACTATCCATGGATTCAGCCCATGGGTTAGCCTCCAAAACAAACCGAACTATCCCCACTCCACTCCAAACCCTACAC
TCCCCGCACGCGCCTGtgcgcggtgcgccgccgcgcactgccgccgccgccgccacaaccgcgcgccgtcaccgccgcgt
gccgtcaccgccgttcgctgccaccgccgagcgccgtcaccgccgttcgccgccacagtcgccgGACTCACTCAAGAAGG
TGACTCATCTTTCATGTTTCTTGAAGTGGCGTTCTCTCTCTGCTTGGTCGAGCTCCGCTGATATATGTTCTTGCTGTGGG
CAGGGAGGTGGCAGATCTGCGGTTGCGTGACCTCCATCTTGGATCTCGGTGAGCTGGGGGGACTGTTCTTGGAAGTGGTT
CTTGGGAGCATCCTGGTATGGTACCTTGGCTATTTTTGTGCTTTTTCTTTGTTTCGATTTTTAGATAATGTGGGTTGGTT
CGATTGGAGATGCTGAAGAGTGGTGGGTTTCTGTTGGGTTTAATGCCGCAGCTGGTGTCCCATCTTAGTTGTCTCATGTG
ATACATACTCTGCTGGATTGTAGTATGTGTGCCATCAGACATCAGGATTAGTCACAATAATTAGGTCTTAACTCTTGAAA
GGTAAAGACTTATGAAGCTATTGCCAAATTAGCAGTACCAATGTCTCATCTAACCTTGAGAAGTCATCTAGATCTCTGGT
ATACTGCAATGCTACTGaaaaagaaaaaaaaaaGATGTTGGAGATTTGAACAAATTGGAATTACACAAATTGATTGCTAG
CAATGTTCTGTTATTCGCAATTAATTCTGTCAGATGGTTGTTTATAATATATCAGTGCAATTGCACCCTTTCCCAAGTCC
CAACCTCTAAGTCATGTTTATTAAGCATGCAGCTTTTTTGCTGCTTAATGGTGACTGTTGAGCGCATCTAGAAAATCCAG
CACTTAAACTTTTAAGCTGTTGGTCAAAGGATAAAACATTTTGAATGTCAGTTCATTCAGTTCCATATAACTACTAATCT
GTTGATTTAGGTGGCTGTCTTTCACTGTAGTATTAAGTAGCTAACTATTTTATGTGTTGACATGACATGAGGCCTGTCTT
TCTTGTTCAAAGATGTGATTTGATATTCATTATGTTATTAGTGGAGTTTCAAAAGGTGaaaaaaaaGTGCACAAGAATAT
TTATGCACGGTTCTTTGAAAAGAAACATGTCCAGCCCCCAAATGCTAGATGCATGATTACGGTGTATAACAGGTTGCTGT
TGGGTATGCTTATCATTTCACTAGTTTTTAGCACAAGTAGTAAATGTAAATATTAATTCTGCACAAGTAGCAAATGTAGA
TATTAATTTTCTATTCTTGTCAAACACAGGTTTATTAAACATGTCTATGCAAAATTCTGAAAGTTCATCTGCCAATAGTT
CTAGTCATGAGCTGCCTTCACAAACACGTAAGAGAGCAAAAGTGTGGGAACATTTTGAGCAGGAGCTTGTCATGATAGAT
GGTCTTCCAAAAGCACAATGCAAATATTGTGGCTTAATGTTGTCAGCGACTAGAAAATCAGGAACTAGCCATCTCATAAA
CCATATTTGCGAATCTTGTCCACTAGTTGATGGTGAAGTTAGAAATAGGTTTATATCAACAGTTAGGAAACAACCCGTGG
AAAATTTTGTGTTTGATCCTAAAAAGACTGAAGAGTTGATGATAAAATATTTCATCCATGCTGAGATACCATTCCATAAA
ATTGAGGATCCCTACTTGGATGATTGGATGGCATCCATGCAGCCAACTTTTAAACTTGTGGGTCGTCAATCAATCCGCGA
CAAGATTTACAACTATTACAATAGGCTGAAACAAGAATTGCATGCTGAATTAGAGAATCTTGATTCGCGTGTATGCCTAA
CATCGGACATGTGGACCTCAAATCAAAACCTAGGATACATGGTTGTCACAGCCCACTATGTTGATGCTGAATTCAAAATG
AAAAAGAAAATTATAAGTTTGAAGCCTGTGAAGTATCCACACACTAGCTTTGCAATTGAAGAAGCCATGATGAGGTGTTT
GACTGAGTGGGGCTTGAGTAGCAAACTGTTCACCTTAACTTTAGACAATGCTAGTAACAACACCGCTGCTTGTCAAGAAT
TAGTGAAAACTCTCAAGGATGAGTTGGTTTTGGAAGGCAAACATTTTCATGTGAGGTGTTGTGCACACATCCTCAATTTG
TTGGTTCAAGATGGGATGAGGGTGATTCGTGCAGCAATAGATAAGATCCGTGAGATCCTAAAGTACATTGAGCATTCACC
CTCACGCATTCAAGCGTTTAATTCAATTGCTTCTAGTAAAAGTCTTCCTCCAAAATCTGGTTTCACTCTTGATGTACCAA
CCCGTTGGAACTCGACCTTCAAGATGATTAGAGAAATATTGCCTTACAAGGCTATCCTCAATAGCTATGCCTCTGAAAAT
TGTGAACTTCTACCAACTGATGAAGAATGGTTGCATGCTGAATCAATTTGTGAATTTCTTAAGGCTTTTGAAGAGGCTAC
TAGAGGTGTATCAGCTCATAGGACACCAACTGCACACACATTCTTGCCCCATGTTCTTTGTATCCGTCATGCTTTGAGTG
ATCCTGATTGGCAAACCAGCGATCTTTTAAAACGATTGGCTGCTCCTATGCACACCAAGTTTGCAAAATATTGGGATGAA
AAATTGGCAAACAACTTCAATTTGGCACTTGTCATTACCACTGTGTTAGATCCAAGAAGGAAAAGAGACTATTTGGATTT
CTTTTATGAGAAGGTGTCTCCCCATGGTTCTAATGTTGAAAGTAAAGTGGACTCTATTATAGAGGAGATGAAATCATACT
TTCATGTATATGAAGGAATTGCAAGAAGAAGGGGTGTATCCTACATGTCACAGTCTAGTGAGAGAGTTAGTGTTGTAGGC
TCACCTGTTTTGGGAAAAAGAAAGCTAGAGCATGAATTCACCCTCTTCAAGTCAAACCGGAAGGTTGCACGTACTCAGAA
GTCAGAGATTGATACATATTTAGAAGAAGTATGTGAGGATGATAGTGAGGATTTTGATGTTTTGGCATGGTGGAAGAAAA
ATTCCAAAAAGTTTCCTGTGTTGGCAATTATGGCTCGAGACTTTCTTGCAATTCCACTTAGCACCGTGCCCTCAGAGTCC
GCTTTCAGCAGTGGAGGAAGGATTCTTGGAGACACAAGAAGCTCATTGACACCAGAGATGCTCGAGGCACTTGTTTGTGC
AAAAGATTGGCTACATAGAGCCAAAAAACAAGGGGATTAAAGGTATAATATCTCACGCCTTGTATTTCGTCTCAGACTTT
GTGGTCTGTGCCATACAAATAGTAATTGTAGATGTGTTTTCATTTTATATTGTTTGATTAGTCACAAAATCTAGATTAAT
TTGTCTGAGTGCCCACCAGTATTACTAATATTTGTGCCAAATTTTCTTTGATCTAGGTTCGTACTGAGTACTGACCATAT
GATGTTTTGTGAAGAAGGTTTGGTATGATGGCTGttttttttttACAATGGTGGGGTCCCTGTGCTCAGTAACTTAATGT
TGTTTTTTGTTCATCAGTTGGTGAAATGTTAGGCGGAATTTGTAACACCTTGCAATGCCTTTTATATCTATTAGTTGTAT
CCTTACTTGTATATATTCTTATTTGAGCAGCTAGAGCATGTTCAGGAGATAGATGAGAGCATTGTGTATGTGAAGGATAA
GCAAGGAAGGTGGCCTCTCTCTTCTCCCAGAGGGGCAAAAAAGGCCCCAACCAGGACTCTGTCATCCTCTGCCAGGTAAC
ATCTTCAGCTCTAACTCTCTGTCTCTGAATCTTTTCTTTCTGTTTGATGTGCTCAGCTCAGATCAATCCGCTCAATTTCT
CCTCTTGATGAGGCTGCTCAGGCCAAATGTTTTGTTTTGTACTCAAAAGGGTTCAGATTAGTTCAGGGCTTCAGGGTGTT
CTCTAGTCCATGATTTGAGCTTCCATGAGCTAATTAGGTCAGCAGTTAGTAGAGTACttttttttCAGGAAGAGTTAGTA
GAGTACTTGGTAGAAATAGAGAAAAATCTTTTCTTTCTCTTGCAAAATTGTTTGATATGATATGTTGTATCCTACTATGT
TGATTCTGGCTGCAGAATTTTGGGGCTCTCAACCTTGTTTTCTTCCTCTCttttttttttCCATTTCTTGAAAGTCCTTG
TGGTTGTATATAGTAGTATAGATATTTAGTTGAATAGTGGGGATGGATGGATTCATTCTTCATTCTTACTAGTGTGTCCA
CTAACTCATGCTAGTCATATCTTATAGAAATAATAATATTCAACTTGTAATCTTTCAATGTTATTTCTGAAATATAAATT
TCTGATGGCTTCTTTCTCTTCCAGATTATCTACAACTGCATATGGATCAAGGCATAGATGATGTTTTGGTAGTTTTTGTT
GAAGATATAAACCTTATTATGGCCCTTATTATTGCTGTAGTAGTGAGCAATTGACTTAATTGTAATTATATGACATCATT
AGTCTTCTGGTATTCATTTCAGTGCTGGATCAGCTAACAAACAATGCGATGCGTATCATTCTGAGTattttttttttgtt
tcattttcttgtttttGCCCAATTTTCAGTGTTTCAGCAAGCAATGATGTTCTTTTAATATTTCTGTTTTGAATTAATTG
TCTGCACGTGTGTCTACACTGCTGCTCTCTATACTGTAGCTGAGATCCATGGCTAAAGAAGTAACGAGGCCTCCTGGCTC
CAAGCTCTCTGTAGTGTAGCTGGGATCCATGGATTGAATCCATTCCAGTGAAGTGGGCTGAACCCATTTTAGTGTAATGG
TTTGGGGTGGGTTGGACTGAAATCTGATGCGGGGTGGGTTGGTTTGGATTTTGGAGGAGAGGAAATGGGGTGGGTTGGTT
TGGCATGCCATTCCATGAGGAGGTGGGCTGGGGTGGATTCAAATTGGATCTCAGCCCACTGGCAGGCTTA
>DTX_comp_IRGSP_B_R2814_Map4
GCACTGGTGGAGAAACCATCTTTGGTCGGTCGACCAAATTCCACAATAGTCCCGGTTGCAATAAAAACCAGGACTAAAGA
TTATCTTTAGTCCCGGTTGAAAAGGTTAGAGCTACTTTTTGATCTTTAGTCCCGGTTGGTGACTAAAGATCATTTTTAGT
CCCGGTTCAAAAAAGGATAGGTGATGTCAGACCCCTCTAATATCTTTAGTCTCGGTTGGTAACACCAACCGGGAAAAAAG
ATCGGCATGCGCGGAGAGATCGAGGCGTACGCGTGACTCGGATCGAGATAAAtatctcctcctctcctcacaccctatct
attcttctcctctcctccgatccccttctcctCGCCATCTTACGCGCCGAGGatcctctccttctctcctctcccccact
catcctctcctcctcccctcccctcccctccGGCGGGCGGCGACGGAAGCAGCGGCGGGATGGAGGCCGGCCGGTGGCGG
CCCGGCGCGAGGTGGCGGGATGAGAGGCCGGCcggcaccggccgggcgcggggcggcggaatggagtccggccggcggcg
gcccggcgcggggcggcgggatgggaggccggccgggcaaggggcggTAGGATGGAGGCCGGCCTCGCACTCCCCTCCCG
GGCCCAGATCTGTGGATGAttttttcttttcttttttGATGATTTGTGGATGTTGATTTCTGAATGTTGATTTGTGAATG
TGTTTGCGAATGTTTAtgtgaatggttttgtgaatgtatatgttgtgaatgaatctgtgtgaatgtatttgtgatgttgt
GAATGAATATGTTTACTGTGAATGAATCGATATGAACGAAGgaaaaaactgaaaaaaaaaataaaagagaaagaaccgaa
ggaggaaaaaaaaGTCTTTAGTCCCGGTTGGTAAGATCAACCGGGACTAAAGATGCCTGCGTCAGTCACGTGGCTCAACC
ATCTTTAGTCCCGGTCACCAACCAGGACTAAAGATGGATTTTTAGTCCCGGTTATTTCACCCGGGACTAAAGATGGGTAT
TTTTAGTCCCGGATTCGTAGTCCCGGTTGTATAACCGGGACTATAGGGGGGTTCCCAACCGGGAGTAAAGCCCCTTTCTC
CACCAGTG
>DTX_comp_IRGSP_B_R294_Map15_reversed
CCACTGGTGGAGAAACCATCTTTGGTCGGTCGCCCGAAATCCACAATAGTCTCGGTTCCACTAAAAACCGGGACTAAAGA
TGATCTTTAGTCCCGGTTGGTGGCTACAGCGGGCATATTTGATCTTTAGTCTCGGTTGGTGTTACCAACCGGGACTAAAA
ATGATCTTTAGTCCCGGTTCTAAATCTGTCAGGCCTTGTCAGGCCCCCCGATATCTTTAGTCCCGGTTGATAACACCAAC
CGGGACTAAAGATAGGATCTTTAGTCCCGGTTGATATTATCAACCGGGAGTAAAGATCCCTGGGATCTTTAGTCTCAGTA
TCTTTAGTCCCGGTTGGTAACACCAACCGGGACTAAAGATGGATCTTTACTCCCGGTTGATAATATCAACCGGGAATAAA
GCGTACGCACCAGCCCACGCACAAGCGCATGCGTAGCCCATCCTTATCtctttttcttctccttccttatcttcatcctc
tccccttcctcttctctcaccccctctcctcctcccctccccctcttcctcTTGCAGAGGCAGCCGAcggcggcgggatg
ggggatgggcgcgggctggcagcggccggccggcggtggcgggatggaggcggccgggcgcgggctggcggcagccaggt
gcgggctggggctggcggcggccggctggcggcggcgggattgcggccgggcgcggggccagcgggatggaggacgggcg
gcggcggcccggcgTGGGCCGGCGGGATGGAGGCCGGTCGCCGGCAGCCTCGCCCTCCCCTCCTCCAGATCCGGCCAGAG
GGGAagcggcgggatggaggacggccggcggcggcccggcgcgggccggcgggatggaggccggTCGCCGGCGGCCTCGC
CCTCCCCTCCCCCAGATCCGGCCGGAGGGGAAGCGGCGAGATGGGTGGCCGGCCGGCGGCGGGATGGGAGGCCGGCCGGT
GAGTCGAtttttttttttgaattttttttAATTTGTGGTTTGGATGTTTTGATCTGTGAATGAATCTATGAATCGATATT
GTGAATGAATCTGTGATGTTGTGAATGAGTATGTGACTCGATGTTGTCAATGAACCTTTGAATCAATATTGTGAATATAT
TTGTGATGTTGTGAATGAATATGTGAATGGATATTGTGAATGAATTTGTGGTGAATCTGTGAATCGTGCTGTGGAGTTGT
GATGTGGATTTGGGGTTTGATTTGATGATATGCATACCACTCGATTCGGGAgaaaataaaaaaggaaaaaaaGGACTAGC
TGATGGACTGCCGCTACCCTCTCTTTAGTCCCGGTTGATGACACCAACCGGGACTAAAGATCCCTATCTTTAGTCCCGGT
TGGTGTCATCAACCGGGACTAAAGATCGATCTTTAGTCCCGGTTTTTTCACCCGGGACTAAAGATAGCGATCTTTAGTCC
CGGATTGGTAGTCCCGGTTTGAAAACCGGGACTATAGGGGGGTTACGAACCGGGACTAAAAAGCACTTCTCCACCAGTGG
T
>DTX_comp_IRGSP_B_R298_Map6_reversed
CGGCTGCGGCTTCACTGTTCCGTTGTTGTGTTTCTATCCGTGTTCCGTACCACGTGGAGGGCATCCGTTTGTCGATTCTT
TTTGTGTGGCCCCACCATAAACGGAGATTACAGGATTATTCTCTCCGTCAATCACCAGATTACGCAGTTAGCGATTAATC
CTAATTAGCGTGGCCCTCCAGGGAAACAAAGGCGCCAAATAAAAATTAAGGCGCCAAACCATTAGACAGTTTTTCAGAAA
ATAGATTAAGCTTTACATATGGCACATTATTATCGGATCACAATCATCTTCTTCGCAACAACAATGGCCTCTCTATCTAA
TCTTCCAAGGTCAATCAAGGTCACCGATTCACTGCATGAACAAGTGACAACCATGCCGACGGAACCAGCTGCCTCTGCTG
GAACGTTTGTACTGCATCATCCAGGGACAAGCTTTCATGGTAACCTAGAAGGGGAATTAGAGACGGTAAGACTTCATAAT
GTTTTCACTTTCTTTTATTAGTAATCATTGAGACTTGATCACTACAAGCACATCATATCTCCGTTCAGTAAATCTCATAG
AAGTTTTGCTTCTTTTCTATTAGCCCttttttttctgtaagtttcatgaaagtttttcttcttttctaatttGTCTCAGA
TAAAAAAACGGGTATATTAATCAGGATCCTAGTAAAATTGAAGCTACTCCACAAGCAGATCCCTCCAAAGGGAAGGCACC
AATCATCGGTATGAAATTCAACAGTGAACAAGAGGCATATGATTTCTATAATGCCTATGCTCGAGACATGGGTTTTAGCA
TTCGAAGAAGCAGTTACCATTATGTGAAAGATTCCACCATAATAAAGAATCGGACATTTTGTTGTTCTCGTGCAGGTACT
AGTTCCAACTTATATTTACAAAGTTTAGTGTTCATATAGAATTCATATACTGAGTTAGTTTTATTTAACAATAGGTACTC
GTGGTCATGATAAAAGAGAAGACCAAATTTCAAATTACGGTCAGTGTTTTAGTAGGCCAGAAACACGATGTATGTGCCGA
GCATGCATGAAGATAAGTCTTAGGGATGATGGATTGTATTGCATATATGAATTCTTGCACGAGCATAACCACATTCTTGC
TACTGGAAGTCAGGCCCTCTACTTAAGATCTCAAAGGAAAATAACTGAAGCACAGATGGCAAGTGCTGAAAATGCAAAAT
CAGTAGGCATTTCTAATAAGGCTACTATTGATTTAATGGCAAAAGAAGCGGGTGGATATGAGAATCTTGGATTTACTCGT
GAAGACATGAAGAATAGATTATATTCAAAGAGGTCATTGAAGGTAAACGAAGGTGACACAGGGGGAGTCTTGGAATATAT
GGAGAAAAAATCATCGGAAGATGTTAATTTTTTCTATTCCATTCTGGTTGATGAGGATGACTTGATAACAAATATTTTCT
GGACTGATTCTAAAATGATTGCTGATTATGAAGTTTTTGGTGATGTTCTTTGTTTTGACACAACATATAGAAAACTAAAT
GATGGTCGTCCATTTGGTTTGCTTGTTGGTGTGGATAATCATAAGAAAAGCGTTGTTTTTGGTGCTGCACTTTTGTATGA
TGAAACTGCTGATAGTTTTGTTTGGCTTTTCAAGACATTTTTAAAAGCCATGTCTGGAAAGAAGCCACAGACTATATTGA
CTGATGAAGACGCAGCAATGGCCAAAGCAATCAAGTTAGTCATGCCAGAAAGTCATCATAGAATTTGTGTTTGGCATATG
AACCAGAATGCCTGCAAACACCTTGCTGGAGTTGTGAAGGAGTACAAGAAATTCAATGCAGATTTTCAGAATTGTATTTA
TGACAAAGAGGAGGAAGATGAATTTATAAATGCATGGAATAGAATGCTTGAAAAGTATGATCTGCAGGAGAACAAATGGC
TTGAGAGGCTATTTCAGAAAAAAGAGCAATGGGCATTAGTGTATGGGAGAAACACATTTTCTGCTGATATGAGTGGAACA
CAGAGAAGTGAGAGCATGAACAATGAATTGAAGGGCTATATCAGTGTGAAATATGACATACTTACCTTCTTGGAACACTT
TGACAGGTTGTTGTCAGACAAAAGATATGAGGAAGTCAAAAATGACTTTAAGACAACACAAAGTACACCATGGCCGAAAG
CAGATTTGACAATATTAAGGCAAGCAACAAGAATTTATACTCCAGCAATATTTAAAGTGTTTCAGGAACAAGTGTTGCAA
ACATTGAACTGTGACCTATACTACTGTGGTGATATTGATGCTGAAATGGTGTACAAATTAAAAGTTCACGGTAAGCACCA
TGAGCATGTTGTAAAATTTTCTCCAACAGAAGGTAAAGTCAGGTGCAGCTGCAAGAAGTTTGAATTTCTCGGAATCCTAT
GTTGCCATGCATTGAAGATACTTGATGTTAACAATATAAAAGAAATTCCTAAGCAATACATACTACAAAGATGGACCATT
GATGCAAAATCTCTACATATAAAGAGCAACTGCAGTACTCATGAAGATCCTAAAATAAAGTTATCAACGCGCAGGAGAGA
CTTGTGCAGAATGTTTGTTAAAATAGCATCTCGAGCTGCAGAATCTGATGAAACATACTTAATGGCTGCCAACAATGCAC
AAAAGTTAGCAGAAGATGTGGAGAAATACTTGAGTATAAGGCCTGATCCAGATTTGGATAAATCTGGTTTGTATCCTACT
CTGAGTTGAATAGTACTTATGCTAGTGACTACTATGTTATAATCTAAATCAGCTATCTCAAAAATATTTTATCATAGGCA
CAGAGGAAAATGTTGGCCCGAGTAAAGCAAGAGGCATAAAGGTTAAGGAGAAAGCCATTCGTGGGTCGAGGAGACCAATT
GGTGGTTTTGACAAGGCAACACAACGGAGTAAAAAGAAAAAGAGTGATTCAAACACATCAAAGTGTCCAGTACAAGCAGA
GGTGGTAACACCATCACTGCCATACACCATGATGCAGGTCAGTAGATTCAAGATATacacacacacacacacTTGGCAAA
AGAGACTCTCTTATTAGTGCTACTGATTATTATTTGCCTTATACAGATTCAGGGTCGTTCAGAGATTCCCACTAACTACA
ATCACATGCAAATGCCAGACTACTATCATGTTGAAGGTGCTTCATTACTTCAGTCATCTGGTTATTTCAGAACTTCTGAA
CAAAGTCAAGGGATGCAGCATGAAGAGACTGCACAGACATTTGATACATATCCCTATAGCATGTTTGCCCATTTAAATTA
AAATCCCCACCTTTTTTTCATATTAATTAGCACCTTTACCAATTTCCAATCACATTACAACTTGTAAGGTTGGATCTTAA
TCTGAATTCCCATGTCGATTCAAGCTGTCAAATCATACTAGTACTTTCTCTTGTATTAGCATCAAATATATGGTTCCCAC
CAAACATGTTGTTTGGCTCATGTGAAAAAAATCCTAATAATTTAGAAGCATCAAAACACAAGAGGTGTTTGCAAAAATGA
ACTTACCAAATAAAACTACCTTAATGCAGCTGTATGGTGAAAAAAGTTTCGATCTTCAATTCTTCACTTCTTCACCATAG
CAAACAGTAGTTGCCAGCAGCAAGGGAGTTCCACATTTGGTACTGACCATTGAACTACACCAAGCCGACGAGTATGCGGA
GTGCAGACCACGCCAAGCCGGCGAGCCCGGCCGCCGACAACGCGAGAGCAACCATGGTTGCGTGCGGCCAAGAGGAAGAT
GAGGAGAGCAGCAGATGAGCAGAACTTCAGATGAACTCTCTGATTTGGGGACAAGAGATAAGGATGCAGTGGTTTTCCAA
GTTGTGCAGCGCGGAGTGAAAAGTACTAGTACCCGGTTTGTTTTGACGGAGTAGTGACGGCGTCATATTCTGCACGGCAG
ATAGAAGCCGACCCCACCACCAAAAAGAATCGACAAACCGATGCCCTCCACGTGGTACGGAACACGGATGGAAACACAAC
AACGGAACAGTGAAGCCGCAGCCA
>DTX_comp_IRGSP_B_R3023_Map8
TACACTGGTGGAGAAACCATCTTTGGTCGGTTGGCCAAATTCCACAATAGTCCCAGTTCTAATAAAAACCGGGACTAAAA
AGCATCTTTAGTCCCGGTTGAAAAGTTGAGGTGTACTTTTTTATCTTTAATCCCGGTTGGTAACATACCAACCGGGACTA
AAGATCATTTTTAGTCCCGGTTCAAAAAGTTGTCGGGTTCCAGACAGATCCCCATTATTTTTACTCCCGGTTGGTATAAA
TAACCGGGACTAAAAATAGATCTTTAGTCCCGGTTGTTTATACCAACCGGGAGCAAAGACTATCCCGAGAGCCGCGCGCG
atctcctctcgatctcctcccctctcattaatatctccttcaccccctcttcctctccccttcatccccttcctctccac
ttcccctGCCGTTCCTCCCCTTCCCCTCGATCTGGAGCGGCGGCCGGCcgggcggtagcggcggcaccaggcaggagcgg
cggcgcccgacgcgagcggcggcggtggccgggcgggcgggcgcggcggcaagccgggcgggagccgtggcggcggccgg
gcgggcgggcctggcggcaagccgggcggtagcagcggcgcccggcaggagccgcggcggcgggcgggcgtggcggccgA
GCTGGCGCAGACGCCGAGAGGACGGGGACCGGGAGGCCGGCGGCGCCCTCCCATCTGCTGCCGAtttttttttttGATTT
TGTGTTTCATTGGATTTGATCTGTGATGTATGTGATATTGGATCTGATCTGGGATGTATTTGAGTTGTGATGCATTTCTT
TTAGGATTTGTGATGTATTTTTCGTTTGAGATTTGGTGATGTGATGTATTTGTGATCTGTGATGCATTTCTTTGCAATAT
GTGATGTATTTCTTCCCAAATCTGTGATGCTTGTGGATGATTTGGGATATTTAGGGAGCAAATCGATTGAGCAATGAAAC
AACAACaaaaaaaaaaaaaGAATCAACCGGGACTGCTCCACCATTTTTAGTCCCGGTTGGTAATACCAACCGGGAATAAA
GATGGATTTTTAGTCCCGGTTATTTCACCCGGGACTAAAGATGGGTATCTTTAGTCCCGGATTCGTACTCCCGGTTGTAT
AACCGGGACTATAGGGGGGTTTCTAACCGGGAGTAAAGCCCCTTTCTCTACCAGTGAT
>DTX_comp_IRGSP_B_R3150_Map9_reversed
TAGAGCATCTCCAGTAGAGGTTCTAAACACAGCCCCTATACTAATTTTGAGAGTTGAGACTAAAAAATCAGGTCCAACAA
GGCCCCTACTAAAGCCCCTAAAATAGGAAGGCCTCCAAATTATCCCCTCAGGCCCCCAGTCCCAGGGGCTTTCTCCGCAG
CCCCCATCCGCGGCAGAGACGCGCGGGCACTTCTTTTTTCGCGTGAAATATCCTGCTAGCGGCGCCTCCACGGATCTACG
CCGCTCCTCCTGGCCGGCGCCCTCCTCCCCTGCCGACGCCCTCATCCCGGGTGGCGCCCTCCTCCCTGCCCGTCACACTC
CTCCCCGGTAGGCCTCCTCCTTCCCAACATCCTCCTCCTGGCCGGCGCGGCGGCACCCTCCTCCCCTGCAGGCGTCCTCC
CTGGTGCCCTCCTTCCTGGCCGGCCACCTGCCCACCCGGCAATATCCTCCTGGATCCTGACGCCCTTCTCCCTGGCGCTA
GTTGAAGGTATCATGTTTTCATTTTTCCAGTGGATTTGTGGATTGAGTTATATGGTAGCACCTAGCGTGTTTGAGAGAAA
AGTTGTCAGTACGAAAATGTATATTTGGAGAAGAAATGGGTAGGAACTAACCTTCCACGATGAGATGGTTTTGTTGTTTT
ATTATGTGATTTTGTTTTCCTCAAATGTTTGACTGTTAATTAATACAATAATTAATCTCATAATCCATATGTAATTATAC
TTTCTTTGGAATGATCTGATTGATTTTTTCCTGAATAATCTAATTTATTGAAAGTAGGTTCCTAATCTTGTAGTTTCAGA
AATATGAAAAGTAGCCATGCATACGCGTATAGGAAACATAGTTTGGATAGTAACTCCTTCATTGACAAATGAAAATCTGA
ATCCATGTATAATATGGTCAGGTGAGCTCATGTAATGATGATTGATTTCAAGTAGTTAAACAATTGCATTAGTAATAAGG
TCAACACaaaaaaaaaCTGTAACTGAAATTAGCAGGGGGAAAGATAAATTGGATCGAGCTAATATGGTTTTGGGAATTGT
AAGTTTTGGATAGTGCTATATGGTTTTCAGTGTGATTTTCAATATGCATGACTTTGAGACACTGTGCCAGCTGAAATCTT
GTGATCGTATTCTAGAGGGTATGGGTGTAGTGCTGCTTAATTTCCTGAGCTACACAATTTTATTTGTACCGATGTTAGTT
ATATGCAGGTTCTTCGAGTAGACTGTTACaaaaagagaaaaaaaaTAAGCTGCTTTGGGGTGCTATATGGTTTTCTTTTT
AATTCAATTTTGTAGAGCTCTAGCATAACCTGTTCTAAATTCTAATGATTGGAAAAATTTGCTACCATTATGCATTCTAC
CAACATATATTAGCTAGTATCTGCCATTTTTCCTGAGATTGATTGGAGAAGTTGTCAATTTATCTACTTATTGCAGTGAC
TAGATTGTGATGGCAAATGAATGTGATTCCTTTGTGTGCATGATGTCCGAAGAGACCCATGTTGAGGCATATTCCTTGCC
AATGCAAAATGAAGACCTTCATACTTCAACAAATGGTGCAAAAGGAAGAGCCAAAAGATCAAGCAACTTTAATCGTAAGG
AGGACATTCAACTGTGCATTTCATGGCAAAGCATTAGCTCGGATCCTATTATTGGCAATGAGCAACCAGGGAAGGCATAT
TGGCAAAGGATTGCAGAGCACTACCATGCTAACCGTGATTTTGAGTCTGATAGGAATGCAAACTCTCTTGAGCACCGTTG
GGGTAACATTCAGAAGGAAGTAAGCAAGTTTCAGGGCTGCTACGAGCAAATTGAGCGTCGACATCCAAGTGGCATACCAC
ATCAAGAGCTTGTAAGTTAAATTGTTTATTCATTATTATTAATAACAATCTTGTATGTATGTGAACTAACACTTGAATTT
TGCTTCAGGTTCTTGAAGCTGAGGCATTGTACTCATCCAATGCACCGAAGAATAGGGCATTTCAGTTTAATCATTGTTGG
CTCAAGTTGAGGAATTCTCCAAAGTTTCAAACTCTAGAATCCCACAAGAGGCCAAGGTCTAGGAAGTCTTCGACCCCAAT
TGAGAGTGCTGGTGAAGAAGATGAAGAAGGAGATGATGCTAGGAAGAGTACAACTCCTGATTTATTACAGCCAAGTGCTA
AAAAGAGACCAATGGGTAGGAAGCAAGCAAAGGAGAAGTTGAAGAATGGAGGAGAAGATGGACCATACAAGGAGGCGATG
AAAGATTTGCTTGACGCCAAAGAGAAAGAAGCTAAAGTGAAAGAAGAGAGATGGAAGGAAACTAAGGAGATTCAAGAGCG
CAAGCTCTTATTTGCTGAGCGTAAGTTAGTGTGGGATCAAGAACAGAAGATCATGTTTTGTGATGTTTCCACCTTGGAAC
CAGATGTGAGAACATATGTGTTGGCTATGAGGACACAAATTGCAGCTTCAAAGGTGGCTGCCCTCAATGGTGGATTTGAT
GGTAGTAGTGGCTTTGGAGGTGAGTTTGGTGGCGGTAATGGAGAAGTTTGAGCACTTCGATGGAATAAGTTGGATCGTTT
TGGATGATCCACGTGTCCTTTGCTAGTAGGATATGTCATTTCCACGATTGGTTCTTGGAGTCCTTTTGTGTTAATTTCTG
CAATTATCTAAGTGTCATTTGCTAGTAGGATATGTACTACTTTTAGATTTGTTATTTTTATGATCGAACCATTCATTCTT
GTAGGGTGTGTTATTTTTAAATTATATAGTGCATCTCCGCaaaaaaaaaTAATGCATCACTGGGTTCACATAGCCTATTG
TGGTGATATGGAGACAGACAATGACATGTTGGTGAGCAATTTTCGTTTTCATTGGTGAATTATAAATTTTGGTTGCGTGT
TGTTGTATATGGCATTGTGCCCACACCATATTTACATGTTTGAAAATTTTGATTTTGGATTTGAATTGTGGCGTTTGAAA
TTGTAAATTTAACTATGGTTAAATTATACGCGTTAGAAATATTTATGTTTAATTATTGTGGTGTTAAACATAGTGTAAAC
AAGGATTGCATGTTAAAATAAAAGAGAAACATGAGTAGGGGCTAAGAAATAGGGGCTATTGCTAGAGTTGGAGGTATTTT
TTTGGATCCTTGGGAGATGGGGGCAGCCCTCATTTAACTTTTAGGGGCTTTAAAATAAGGCCTATTGCTGGAGATGCTCT
T
>DTX_comp_IRGSP_B_R3158_Map10
TAGGGATGGCAATTTCCCCCGCGGGGCCGGGTCCCCTGCGGGGACCCGCCCCTACGGGGGCGGGGGCGGGGCCGATTTTC
GACCCGCGGGTGCGTCGGGGACGGGGCCCCGCATTTGGGCGGGGAGGGGACGGGGGACTGATTTCACCCGCGGGTGACCC
GCGGGGCCCCGGGGAGTACATATAGACCTCAAAATATAGATCAAAGAAAGCCCAAAAAGCCCAGCCCACTAAAAAAATCC
TTAACCCTAGCAGCACTGCAGCACAGCAGCAGTGCAGCACATCCCTCAGTCTCTCTCCTCCCCACATCCATTCCCCTCCC
CTCCCGTCATCCACTCATCCCGTGCCGGCTGTGGCGTGAGCCGCGTGACCTAGGCGGCGGCGCGCGCTCGTGGGCGGCTC
GCCGGCTCGCCTCTGGATCTCGCCCTCTCGGCGTCGCCGGCGCCTGCCAGCCGCCAGGCCACCATCTCCTCTCCCCTCCT
CTCCAGTCTCCCCTCCGGCGTCCGGCGGCTCGAGCTCGTCCTCTCCCTCCGGAGTCAGCGGCGGcggcacacagggcggc
gccgcggcgggccggcggcggcgcacaggcgcggcggggaggcgacaccggcagcaagggcgcggccggcggcgcacagg
gcggcggcggcggcgcacagggcgcggccggcggcgAGGTTGCAGCACATCACAAAGAGTGAGAGGTATTGCTCCATCTC
CAATACTCCAAATGTGCCTTGTGATTTGTGAATGAAATTATGAAACAGAAGATTGTGATCTATTTCAGTGTATATTTCAG
TGTATATTTGGTAGATTTGGTAGTACATAGCACATAGCAGCAGATTGTGATCTATTATTGAATTATGTTATTTGTGGACA
GAATGTCGAACCCTGCTGCCACCGTTGAGTCACAAGTTGCATTGACACCATCTTCCACTTCCACTCCCACTCCAACCAAT
GCTCCAAGCGTCGAAATAAATGATTCACAAGGTACAGAAGTAGAACATGATAATAAGAGACTGAAATCTGCAGCATGGCA
AGATTTTGTTAAGAAGAAAATAAATGGTGCGTGGAAAGCTGAATGCAAATGGTGTCACAACAAGCTTGGAGCTGAAAGTA
GAAATGGGACTAAACATTTGTTAGACCATATTAAAACTTGCAAGTCTAGGCATGCTAGAAAAGGTCTAACACAATCCAAT
TTGAAGATGGGAATAGATGCAGAAGGGAGGGTTACCGTAGGGAAATATGTCTTTGATCAAGAGGTTGCTAGGAAAGAACT
TGCACTGATGATATGCCTCCATGAGTACCCACTTTCTATTGTAGACCATGTTGGTTTTCGTAGGTTTTGTGGTGCATTGC
AACCTTTGTTCAAGGTTATGACCAGAAACACAATTAGGAAGGATATTATTGACTTGTTTGGGGTTAACAAGATTTCTATC
AGTAATTATTTTCACAAGCTTCAGAGCCGTGTGGCCATTACTACTGATTTATGGACAGCAACTCATCAAAAGAAAGGATA
CATGGCAATCACCGCTCACTTCATCGATGATGAATGGAAATTGAAGAGTTTTCTTTTGAGGTATATTGAATATGTGCTGC
ACATTATGCTATATCATGCTTCTTACATTTGTTTAACTCTATACTAATGTTCTCTTGTGGTGTTTTATGTTTTGTAGGTT
TATTTATGTACCAGCACCTCATACCGCTGATCTTATAAGTGAAATTATTTATGAGGTTCTTGCTGATTGGAACTTGGAGA
GTAGGCTGTCTACTATCACACTTGACAACTGCAGCACCAATGACAAGTTAATGGAGAACCTATTGGGGACAATGCTAGAT
AAGTTGCCTGCTGATACTCTTATGTTAAATGGTTCATTGCTGCATATGCGTTGTTGTGCACATATTTTGAATTTGATTGT
GAAAGATGGAATGACTATCCTAGATAAAATCATTGAGAAGGTTCGTGAGAGTGTTTCATTTTGGACAGCAACACCAAAGA
GACATGAGAAATTTGAAAAACAGGCCCAACAAATAAATGTTAAGTATGAGAAAGTAATTGCCCTTGATTGCAAAACTAGA
TGGAATTCTACTTATCTCATGCTTAGCACTGCAGTTTTGTATCAAGATGTCTTTACAAAACTTGGAACTCGTGAAAAAAT
GTATACTCCTTATTGTCCATCAAATGATGATTGGAAGTTTGCTAGGGAGCTTTGTGATAGATTGAAGATTTTTTATGATG
CAACAGAGGCTTTTTCTGGTAGTAAGTATTGTACTGCAAATCTTTTCTTTCCTAAGGCTTGTGGTATTTATTTGGCTATG
AGAAAATGGTCAACTAGTGCTGATCCAAACATTATAACAATGACTAAATTGATGTCAGCCAAATATGAGAAGTATTGGAA
GGATGTGCATGGTATTTTGGCTATTGCTAGTGTTTTGGATCCTAGATATAAACTTCATATGTTGAACGCTATGTTTATAC
AAATCTATGGAGAAGAGGTGGCACTAAGAAAAGTTAATGCTGTGAAAGAAGACTTGTATAAGTTAGTGCTACAATACCAA
AATCATGTTGAGGAGGGTGTTGGAACTTCAGATGGAGTTAATGCTTCTTCAAGTGTTGCCCCTCCAGGGGGATTTGATTT
GGTGGATGATATATTTGATCAGTATATGTCTGGACAAACTGTTGCCTCTTCCTCACAGATTCGCACTGAGTTAGATTTGT
ATTTGGAAGAGAAACCGTTGCCTAGGACACAAGATTTTGATATTATCAATTGGTGGAAGTTTGGGGGCATTAGGTACCCA
ACTTTGAGACAGATTGCCCGGGACATTTTGGCAATCCCTATTACAACAGTAGCATCTGAATCAGCATTTAGTACTGGTGG
GAGGGTGATAACTCCAAATCGTAATCAGCTTAAACCTGATCTTGTGGAGGCACTTATGTGTGTGCAAGCATGGGGTCGTG
CTGATATGTTAGGTAATTTCATTTTTGCTTTTGTATCGTTCAAGTTTAATTTGTCCTTTCATGTTTCTTCCATTTCATCT
AATTGCAAATCACATTATATGTTGATAGCTGAAATTGCTAACAAGACCAATGCATTGAACACGGTACTTGACGATGAATC
AGAATCGGTATGTCCTACACTCCCACTTTATTGTTTTTATTACTATAACATACAATGCTTAGTTGCTTCCTCTAATTTTG
ATTTCAGGAAGCATCTACTGTCACTGAAGCTTGAGGTGGAGATTTCATAAGTGAAGGATGGGCTAGAAAGCCTGCAATTG
CAAACTATCTACCTATATATTTTATTATGTTGGCAATGTAATAGTATATTAAGACTTCTATATTTCTGTGAGACTGAATT
TGCTTGCTGAGTTGCTGTGTGTGATGTGTTGAACAATTCAACTGTTGAACTTTGAAGGCTTGATTCGCTTGAACAGTTGA
ACTCATGTGTGTTAGTGTGTAACTGTGTGAAATGATGGATATCATCAATGTGTTCTTGCTGAATTTTTATGATGAAATTG
AAGTATTCATGCTATTTTTGATGGTGTGTTAATTATGTACAATATTTCTTTTTGATGAAATGATGATTGTGTTGTATTTT
TTGAGCTGATTGGATGGAGATGCTACCCAAtgcggggccccggtcgggttgcggggccccgcaggggtcgggggcggggg
ATGTTTTCAACCCGCATCACTGGTcggggccgggggcggggggtgaagtcgggggtcggggtcgggggCGTTCCAGCCCA
ACCCGGCCCCGCCCCGCCCCGTTGCCATCCCTAG
>DTX_comp_IRGSP_B_R3293_Map15
CACTACAACAAAACAACCCAAAGGAGACATCTTATTTGTAAGATAGAGACGTTTTATTTCGTCTCCCACAGATAACTGAG
ACGCTTTTATAAAGCGTCGTAGGATCGTCTCTGTTTGCACCGTCTCAAAATTATGGAGACGCTTTTTAAAGCGTACCTAT
ATTATTTAAGACGTTGCTAGAGACGTGTAAATTGCATCTCTACAAAATATAGAGACGCTTTTATAGAAGCATTAATATAG
GCACGCACATCTTAATATATTTGATATTAAATATTTAATGCTTTCATCTGGGCTCGAACACAGCACCTGCAGGTTGCAAA
GTTCATGCACTAACCAAGTCATTAACGTGAACAATCTTGAAGGTAAATAGATAGttttttttATATTGCAACTCTGCAAA
CATGCGTCCTGTAGCAGATACTCTTCTTTTTTAATCTAAGACTGAATATTAAATATTTAttttttttGGTCCAAATAATT
ATAATATTATTATAATGGTATTTGATGATGACGATTAGGAACAGTGTGTTTATTTTCTTCTTTCTCTATATAAATAATTA
TATATTATCTAATAACGATGACACGGATATAATAAAAACGTCTCAAAACTCATTTCTTACACATGAGACGTTCCAAAAAC
GTCTCAATATTCATCTCTAAACGATTTAATTTTGTGCTAACATGTAAAGCGTCTTAAACTATGTCCTCAACTAATAAAGC
GTCTCAAACATCGTCCCTATTTCAATTTCACTTATAAAAAAGAGACGACTTATAGAATGACTTAAGTGAAACGTCTTAAA
ACAATGGTTTTGTTGTAGTGG
>DTX_comp_IRGSP_B_R3319_Map10
TAGGGGTGAAATCGGGTCGGGTTCGGTCGGATCTCACTCTTCCCATATCCTAACCCACATTTTATAATCGGAATCGGGTT
GGATACGGATAGTATCGAATACGGATACAAGCACGGATAATATCGGGCACAAATATGAGACGAATACGTACCTAGACGGA
TACGACCACTATCGGTTACGAATATCTTTTCGGATATCACGTCAAAGCAACGATCATCTATACTATATAGACAATAGCTA
TATATTCAACCATCCCCATATATCCATAATGTGACTATATTATTAGGGTTTAAGATATACGAGCAATACGACAAGGAACA
ATCGATTTTTAACTGGAAAAATTGAAAGTTTGGTTGAAATTGAAACGATGTGATGGAAAAGTTAGAAGTTTATGTGTAGT
GTAGTAAAGTTTTGATACGATAGAAAAATTGGAAGTTTAAAGAAAAAGTTTGGAACTAAACTCGGCCTGACTTGTGATGA
GCTGCTGACTTCCTGTTCCTGAAGAGATGAGGATCGGCTCTGGCAGCAAAGGCATGTAGCGGCGGTGGCCGCGGCTCAAC
GGATGCAGCAGGTGGCGGTGCGACGGGTGCTGCACCGCAGCACCGGTGGCGCTCGTAGTCTCGGCGTCATTGCTTAGTGG
GATTAGTGAACACTGAACAGTAATTAGTATTTTTGGTTGTTGGGTTGTTAGGCATGGTTTACTGGTTGATGGTGGTCATT
GTACTAGTGGGCCTTTTGGCCACTAGTGCTTTATTGGGCTAGGCATGTTATCCGGGTATTATCCGGATATTTAACCGGGT
AATACCCGTATTTTTACCGGATAATCCGTATCCGTCGGATACCGTCCTCCCGAACCCGATCTCATATCCGATAGAAAATA
CCCGTATTCGAACCCGCTACCCGTAAAAACTTCCGGGTACCCGAATTTTTTACCCGAAATTGTCCCGAAATAATACGGCC
GGGCGGGCGGGCGGGAAATACCCGCCCCGTTTTCACCCCTA
>DTX_comp_IRGSP_B_R3355_Map10_reversed
CACTGGTGGAGAAACCATCTTTGATCGGTCGACCCAAATCTACAATAGTCCCGGTTCCATTTAAAACCGGGACTAAAAAC
GATTTTTAGTCCCGGTTTATAAGAACAACAGGACTAGATGATCTTTATTCCCGGTTTGTATGACCAACCGGGACTAAAAA
TCATCTTTAGTCCCGGTTGGTAATACCAACCGGGACTAAAGATGATTTTTAGTCCCGGTTGGTTCCATGTCAGACCGTGT
CAGGCGTTTAGGATCTTTAGTCCCGGTTTGTAACACCAACCGGAACTAAAGATAGAATTTTTAGTCCCGGTTGGTGTTAC
AAACCGGGAATAAAAATCAACACGTACTATATAATCCCTATTACTTATCCTCTTTTCTCGTCCACACAACAaactctctc
tttctttcttcctctctaactcctgccttatctctttcttccttccctgctctttcttccttcctctcttctttttGGAT
cgggcgggccgggcggcgggcggcgcggccgacgtggcggcagccggcgcggcggcgcgcggggccgcgcggcggggcgg
cggccggcgcggcacgcggcgcggagggccgcggggaggcgcggccgacggggcggcggccggcgtggcggggcggcggc
cggcgcggcacgcggcgcggagggccgcggggcggcgcggccgacggggcggcggccggcgcggcggtggcgcgcggggc
cgcacggcggggcggcggccggcgcgacgcgcggcgtggagggccgcggggaggcgcggcggcgggcggcggcgcggagg
gcggagggcggcgcggcggcgtgcggcggcgcggcggtggccggctggcgcggagaggaggcggCAGCAGCCGGCCGAGC
GGCGCCTCTGTGGtttttttttAAGAATTTGTGATTTATTGCATGATCCTGTGATGTATTTGATTTGTGTGTGATGTGAA
CTTGTGATGTATTTGCGATGAATTTTGTAGAACttgtgatgtaatttgatttgtgtaattttttttaggatttgtgatgt
atttgatttatgtgtaTAAGTAACTTAAAGATTTGTGATGTGGATTTGGGATGTTACTTTGATTTGGGATTTGGGGATAT
GCATCCCACTTGATTCGGGAGaaaataaaaaagaaaaaaaaaGAAAGAGGACCATCTGTACTGCTGTTATTCCCTCTTTT
AGTCCCGGTTGGTTAACACCAACCGGGACTAAAGATAAAGTATCTTTAGTCCCGGTTGGTGTTACCAACCGGGACTAGAG
ATCGATTTTTACTCCCGGTTATTTCACCCGGGACTAAAGATAGCGATCTTTAGTCCCGGATTCGTAGTCCCGGTTGAAAA
ACCGGGACTAAAGGGGGGTTACGAACCGGGAGTAAAAACCACTTCTCCACCAGTGA
>DTX_comp_IRGSP_B_R346_Map3_reversed
TAGGGTTGAAAGTGTTTCGGATAATTTCCGACCGACCGGACCATTTTTCGGATACGGATAGTTTCGGTCGGATATATTCG
GAAATTTTCGGATATGGAAAAGAATACGGATATTTTTTTGCGGATACGAAAACGAATATGATATAGATGATATCCGTGGA
ATCGGATAACGGTCGGAAAGTTTCTGGTTTTTTTCTGACTTACAAGAAACCCTAGAAGTCTCCAATCTCCATCCATTCAG
ATCCAGTCCACTCCCAGTCTCCCACCGTCCAGTCCCAGACAGAGTCCCACAGGCGCACGATTCCTCACCTCCTCATCGGC
CGGCGCCGCCGTGGGGCCAAGCCGTCGTCGCCTCCTCGCTGCGGGGCCAAGCCGCCGCCGCCGCCGGGACCAATCGCCTC
CTCGCCCAGTCGCCACATCGCCGCCGTCGGAGCAACCCACGCCGGCTCTGCCGCGCCCCATTGCCTCCTCGCGCCGTCAC
gcgccacatcgccgccgccgggccaagccaacgccgccgccgcggcgccccatcgccTCCTCGCCTGCCTCACCGTCAAG
CCCCAAGATTTGGTATGACTTGTAGAGTCCTCACTGATTTGATTTGTAGAGCTCCTCACTGATTTGATTTTGTTTTGTGT
ATATGTGTTATGTGGCAGATTTGTGATGAATTCCTCTCATGCAAGTAGCAGCAGCAGCTTCAGCTTATGCAGTGCGAGTG
TAGCAGCATTGCAACACCAACTCAGCATTGCAGACTTCAGAGTTTAGACTAAAAAGATTGGTTGACAGTATCTGGCATGC
CTAGTAGTGCTTTGCCTTTTCACTTCACATGATGATGGATGGTATTTCATAATATCAGTGTGTGCAAGTTTGTGGTTGTT
TATTATTAATTGCTAAATTTTGAAAATGTTGATATGTCCTATTAGAAAAAATAATGAGTTATATTTCTTCGTTGATTTGT
GATGCTTAGTTTGAGGGGTTTTTATATTCCGATTAATATTCGTCACCGTATTCGTTTCGCTTCGTATTTGCTCCGTATTT
GTATTCGATAATATTCGATTCTGTTTTCATATCCGGGTATCCGTATCCGATTCCGATTCCGaaaaaaaaaaTGAAAACGA
ATACGATATAGCTAGTTTCCGACCGTATTCGATCCGTTTTCATCCCT
>DTX_comp_IRGSP_B_R3465_Map5_reversed
GGGTTAATTAGACACATGCCATTACTAATTTGAAGGTTTGGAAAAATGCCATTACTATTTGACAAATTGTAAAGATGCCA
TTACAAATCGCACGATACTGGAAACATGCCACGTTCTACGCCTGATCCGCGATTGTTGACCACGTGTGACTAAAATTTGT
TCTTAATGACCAAAATGCCCCCGTTTGACCGGCTATACCGACTGGAGTCGGGTCAGCAGGAGCAGCACACATTTTATCCC
CTTTCTCGTTCTCTTAGACCTAACCCTAGCAGGAGCAGCGACGACGGCGGCGACGTCATCTACGGCGGCCGCGGCGACGA
CAACGTCTacggcggcggcggtggtggcgacggcgcgggctacgacggctgcggcggcgtcttcggcggcggtggcgacg
gcgtctacggcggcagtggcggcgtattcggcggcggcggcgacggcgtctacggcgtcagcggcgACGACTCTTTCTTT
CCATGGAGGGGTAGGAAACGTACTGCAAGGGATGGAGCCCAAATCAAGGTAAGGTAGTCGATTCCTTCGATTCGATGTGC
TGTGAGCTGGATGTGTAGGtttttttttCTGTGCATTCCATGTGTGGTTGACTTGATTTCATTCCAATGTCAGTACACTG
TTGTTCTCGATAGAGTTAAAGGTTCATGGTTTTACCACCATAGATTCGGATGGTAGACGGAGGTATACTAAGGGTTGTGT
GCTGAAATGGGATGTTGAGTATGGTAGCTTCTCTTTGGATTTGTTGATGCTAAGCTTAAGCTCAGAGGTTAGATGGGGTG
AGCAGCAGACTGCAACCGTGTGGTTTTTGGACAAGGGCAGTAATGAGGACGTTAGAATTGTCCATGAATCTCAACTGGTT
GACATGTTTGAAATGTACAAGTCAGAAATGCATGCTGAATTAATGGTCTTAGTTGTTGAGAGTGTACTCTGCGATGCTAG
TGCTAATAACATAGAGCCAACATCAATGCCATTGTGTGTTCTTCCACTTACTCAGACAGGGCAGGGAGCATCTGCATCTA
AAGTGGCAGTTTCAGGTGAACCTGCAACTCAAGAAGCGGATGAAACATTGCCTAATGTGTTTGACATGGAGGAGGAGTAT
GTGGGTGTTGATGATGAGGGAATTTATATTCAACCTATTCACACCATTCCACCTACAGATCATGCTGAAACCTCTGGTCA
ACCTAGTGCTGAAAATGCTGAACCATGTGCTGAAAATGCTGAACCTGGTGGACCTTCTGGGACTGCTCAACCTCATGGTG
AGGTTGAGGTCACTGATGATGACCCAGCAGAGTTTAATGTTCTTCATAACCCTGAGATGCCAGTGATTAAGGAGGAAGCT
GTTTTTCCTGACATGATAACATTCAGAAAAGCTATTAGGCACTTTGCGGTTGTTACAGGATTTGAACTCTCTAATTTGCA
AACAGATCCAACAAGATTCATTGCCCACTGCAAGCATGAGGGGTGTAAATGGCGCATTCATGCATCAAGGTTGTCTGATG
GCAAAACTATTCAGGTTTGTATGTCAATTTGCACATTTGTATCCATTTTGCTTGAAAGTTGTGACTTATAGCACTATTTA
AAATGTGTGTGCAGATAAAGAAGCTACCATTTGCACATGAGTGTCCCACAACCAAGCTCATGGAAGGGAAGATGGCCACT
CAAGACTGGATTGCAGATAGACTGAAGGATTGGTTAAAGAAAAACCCTGACAAGGGAGCTAAGGCAGCAAAAGAGAAACT
TGAAGAGCGATATGAGATCAAGCTGAAGTATTCAAAGGCTTGGGTAGGAAGGAGGCTTGCTGAGAACCAGATTCATGGCA
CTTATGAAGATAGTTTTCAGCTGTTGTTCGACTGGAAGGCAGAGATTGAGAAGAGGTCTCTAGGTACAATTGTTACAATT
GATTTGCAGAAGTTAGGGAAAAATATGTGTTTCAAAAGGATGTTTGTTGCTTTCAAAGCATGTGTAGATGGATTTGTTAA
TGGTTGTAGGCCATATATAGGTGTAGATTCAACTAGACTAACTGGTAAATACACTGGTCAGCTAGCCTCAGCCACATCTG
TTGATGGACACAATTGGTTGTTTTATGTTGCATTTGCAATTTTTGACTCAGAGACAGATGACAACTGGTTGTGGTTTATG
AAACAGTTGCATGGAGCTATAGGTGCTCCTGAAGGGTTAGTCATATCAACAGATGCATGCAAAGGGCTAGAGAAAGCTGT
AGGTGCTGTATTTGAGAAAGCTGAACATAGGGAGTGCATGAGACACCTTTATGGTAATTTTATGAAGAAGTTTAGGGGTC
CTATTTTCACACTGCACTTGTATCCTGCTGCAAGATGCTTCACAGAGGATGGTTTTAGAGATCATATGCAGCAGATTTAT
AATTTATTTCCTGAAGCCATTGATTACCTAGACAAACATCATTCAAGGATATGGTATAGGTCTGGTTTCAAGGAAACTTG
CAAGTGTGATTACTTGACCAACAATGCATCTGAAAGTTTCAATAATCAGATTAAATCTCTGAAGGGTCTACATCTCCATG
AGCTAGTTGATTCTCTTAGAGAGTTATTCATGGAGAAGATGTATTTGAGGAGACAAGTTGGTGAGAAGTTGACTGATGGA
ATCCTGCCCAGTGTGATTAAACAGCTCAATGCAGCAACAACCAACCTGAAAGTTGTAAAGGTTGCTAGGAGTGATGATGA
CATGGCTGAGATCACATTGGTTGAGAGTGACAACAATACCAGAAGGCACACTGTGCATTTGATCAACCAAACATGTTCAT
GCAGAAAGTGGCAGGTTTCAGGAAAACCTTGCAACCATGCCTTGGCATGGATATGTTCCAACAGAGGAGTTGAGATTAAA
GATTTTGTTTTAGAGTACTTTTCTGTTGGCATGTTCAGAGCAGCTTATGCAGGGAGAGTGCCAACTATGCCAGACAGATC
ACAATGGCCTGTGGTGAATTTAGGCTTCAAAGTCTGTCCACCTAGACTCAAGAGGGGTGCAGGGAGGCCTAGAGTCACTA
GGATCAGGGGTGCACTTGAACCAGGGGCAAGAAGGGTGCGATGCAGGAGATGCCATGGTTTTGGGCACTTTGCCAAGACT
TGCAAAGAGGCTGAAGCACCAGAAGACACTGATGAAGTGCCTACTGCTTCCCCCAAGAAGAGGTAATATGCTGCATGGTT
GACTATTTATTTTGAATTCTTTTACATATGTTGCATTTGCTAACTAACATATCCATATCACTGTTTGCAGGAAGAAAACT
CAAGATGAAAGTTCATCAAGGCCTGCTAAGAAGAAGAagacacccaagaaaaagaagacgcccaagaaaaagaagacacc
ccagaagaagaagGATGCTCGAGCTGCCTCAGAAGGCCCAGCTAAAGTTGTTAGAAGCCTGTCACAATATCTACAATCCT
GAAGCTTGTGTGTTTTGAGGCCTTGCTGACATGCCACTGTGATATGCACTATATATTGTATTTTGAGGCCTTCCTGACTT
GCTGTAGTGATATGCACTCTATATTGTATTTTGAGGCCTTCATGTTACCTGCCACTGTCTTGAACCTGTATTTTGAGGCC
TATGTTGCCTGGCACTGTGATATGCACTGTGTGCAACATGTGAACATGCAGTGTGCTGAAATTAGTCCAAACCTGTGAAC
ATGCAGTCCATATTGTGAAATATTGCTGATCATCTGAACACATGCCATGTGAAATATTTGTTGCTGATCATCTCAACTTA
TACCATGTGAAATATTTGTTGCCGAAATATTTGTTGCTGATCATCTCAACTAATACCATCTGAATGCACAAATTTCCTGT
GAACTCATTTTCCTGTACTTCTTTTTCATTTGTCTCAATGATGGGCAGTCTTTTCAAAGAGGAAATAAAAACACAGAACT
TTCAGTTCTTTATATACTTCACACCAAAAGATATTTCGATGTCCTATACCTTCCttttttttttACACCAAGTGAACATA
TATTAGCATAGCTTTAGTGCAGGAGTCAGCAGTTAGCTCTTGCTGCAAACACACAATATCAGCTTGTACCTTGAGCTGCC
AGACTTATCCTTAACAGAGCACCCAGAGTGGGAAATTAAATCCACATAATTAACACACCTATGTCATTACTCAGAAATTG
AATCCACATAATTCATAGACAGTGATTAACATTACACAAAATGGCACTGATTTACCTACTTGCACCAAATATGGCCACAA
AATTTACAGAACATACATAGAAATACATAATTATGGCCAACAAGAACAACATCACATAAAGTTGTCTACTACGACTACAC
TTCTCTTCTTTCAACATCTTCTTTAGCTGCTCACACTTTTTCTTAGAATCATTCAGCTGCTGATATATGGATTGCATCTG
CCTATGGTTTGCCTCAACCAAACCCTGCATCCTCGACCTCTCTTCCTTATGCTCTTCTGCAAGCTGTCGCAACATGTCTC
TTAGACCATCGTCCTCGCCAGCATGGGAATAAGCAACCATTTCCTCCACATATTCGTTCAACAGATCCTCCCATATCCAC
AACGAGCAACACTTTGGCTGCACAACACATCTCAAATCAATGGCATCAATcaagaaaacgaaacaaaaaagaaaggaatt
tcaacaaaagaaaatgaaaaaCAATGGGGTTTACCTCTTTCCCGCACTGAATCCACCGCCGCCCTGGATTCCTCGGGGTG
TTGGATTTGTTCACTGCAGCGGCTTTGCCGCAAGCACATCTCAACCATGGTGCCGACGACGCTGCGGCCCGTGTGCGCTG
AAAGCTGCAACCGCTCGAGCCCGTCGAACGAATCGGGCTGCCTCTCCCCGCCATTGCCGCCAAAgcccgccgctgccgcc
gacgctgccgccaccgccgccgacgccgccaaagcctgatgccgtcgccgacgccgcctccaaatcccgccgccgCCGGA
GAAGCCTAGTGTTAGGTTTACGGTTCACTGTGAATGCACTTGGTCAAACTGATTCCACTCGGTCCCTACATACTCATACA
CAAGGGCATTATGGTCCATACGTAAATACGGTACGCATAAAAACGAGTACAATCGCGGATCAGGCGTAGAACGTGGCATG
TTTCCAGTATCGTGCGATTTGTAATGGCATCTTTACAATTTGTCAAATAGTAATGACATTTTTCCAAACCTTCAAATTAG
TAATGGCATGTGTCTAATTAACCCA
>DTX_comp_IRGSP_B_R3525_Map4_reversed
GGCAGTCCCAACTCATAGTGTCCATAAGCAGTGTCTATGGTGCCATGTCAATAATACATCACAATAGAAACTACACTCTA
CAACCCATGGTTTCTTAAAGTGGGCCATTAATAAATACATCATCTCTCTTCTCTACCAATCATATTTATTCTTCATCTAT
TATGAAGACACTATTCTCTCCCAATGCAAAACTTGATAGTGTCTAGTGTATAGGTTCTCGTGTTGAAGCTGTGTCTTGCA
TGAGACCCAGTTTCTTCCTCTCTTCACTCTCTCTCTTAATTAATATAGTGCCACATAAGCTAAAAGTCCTACATGGCAAT
GTAGTTAATGCCATAGACACCATCCTAGGTGGAGGGTTGGGACTGCCCTA
>DTX_comp_IRGSP_B_R36_Map11_reversed
CTATACCTGGCCAAATGGGCCGTGCCAAGCCGGGCCGGCCCAAGCACGACCGCACTGTAGAAGGCCCAGGCCCGGCACAG
CACGCCGGCCTGTGGGCCGTGCCGGCACGGCCCGTTTACCCGTGCCGTGTCTGGGCCGACGCCATAGCCCGTGGGCCAGC
ACGGCACGGCACGTTTACTGTAGAGGGCTGGCACGGCACGGCACGGCCCGCGAGCACGGCACGGCACGGGAGCGGCCTAG
GGTAGGCACACCGCGCACGTGGCGCCAAGCGGCCGAGCCGCCGAGGGCAGCCGCGGGGCCAGGCGGCGGGAAGCGCGCGT
CGCTGCGTTCGCGCGTGGCGCGTGGCAAGCGGCGTCGCGACGTGTCGCTGGGGCTGGGAGGCTGGGTCGCTCTCGCTCTG
ACTGCCTCCGTCACTCCGTGCCTCGTTGGGAGCAGCCGAGACGGCGACAGGCGACTCAGCGAGACCCCGTACGGCGGCCG
AACAGCTAGTCAAACGACGAATGCGAGAGTGCCACGTGTCCCCCAACGGCTAGTGAGCTAATCCAACGACCGCTGTTTTT
GAGAAGTAGCCGTTGGAGAGCaaaaaaatggaaaaaaaattcgaaaaaaaTATGAAATTTATTTCTATAAATAGGACACC
CACCGGAGCATTCTGAATCATCCATACCTCCCATTTTGTGCTCTGTTGTGCTCTTTCGTGTGATAGATCGATTTTTTGAT
TTAGACAAAATTTGACAAAATTTTGTCTAAAATCAAAAATAGTTTGTGACTAAAAATAGTGCATACAAGAGGTGTAAAGC
CAAGCAAAGGTGGTAAGAAAGAAGTACGTCATATATTCAGTTTTATGTATTATTTTATTTTATGTTATGCGAATAAATAT
TCTGAAATTTGTTTATGTTGTTTTAAATTTTCAGAATGGACGAATCGAACATTCCATCGTTCACGTTAGGTGATTTCGAC
CCTAACTACGTGTCGAGGTCATTCCCAACTGGTGAGTATGATGCCACCGGATCGGCTCCAACACCACCAGTTATGGAGCC
ACCGGCGGGTTCAGAAGCATCCGGCACTATGAGTGGGAGTGCATCGACGAACACCGGCTCAAAGAGATCAAGAACTTCCG
GTGTTTGGCAACATTTCGATGAGGTGGCCATGACAGGCCCTGATGGAAGGCAGGTAACATTCGCGAGATGTAGAATATGC
AAAAATAAGTTATCTGCAAAATCATCTGGTGGAACAGGACATTTGAAGCGGCATGCCGAGGCTTGTGCAAAGAAGCAAGG
AATCCAACTACGACAGCAACAACTACTACTAAATCCTGATGGTACGGTACGTACGTGGGAGTATGATCCTATGGTAGCTC
GAGAAAATCTTGCCCGTTTAATTGCTAGACAAGATTTACCCTTGAACTTTGGTGAGAGTCCTGCATTTGAAAATTACATA
AAAAATTCTCATAATCCTAGGTTTCAAGCTGTTAGTAGACAAACCACAACCCGTGATTTGAAAAATGTCTATGACAAAGG
TTATGAATCACTGAAGGAATTATTTAGTACATGCACCTTTTTCTGTCAGTGTCACCTCAGACATATGGAGTAGTAGGGCT
AAAGAGGATTACCTTAGTGTAGTTGTACATTTCATTGATGATGATTGGCAAATGCAAAAAAGAGTTCTTGGCTTAAGGTT
AATTGATGTTTCACATACTGGTGAAAATATAGCAGAGAGAATTCGAGAGGTTATTGATGAGTTTAACCTTGCAGATAAAA
TTTTTGCTGTAACAATGGATAATGCATCTGCAAATTCTAGGGCCATGGAAATTCTACAACCATTATTTTGTATTTATGCT
CAATCATTTCTTCTGCATCAGCGTTGTGCATGCCATATCATTAATCTAATTGTTAAATGTGGGTTTAAGAGAGTTAATGT
ACACATCGACGCTGTTCGTCAAGCAATCACGTGGTTAACTGCTTCAAACCCACGGATTGCACAGTGGAAAAGGTATTGTT
GTGCATCGGGTGAGCCCCCACGTAAGTTTTTAACCGATGCAGACCATCGGTGGAATGCCACTTATTTTATGTTAAAGGTT
GTATTACCTTACAAGGATTTACTTACTGTTTTCCTTCAAACACGTAATGGCCCAAAAAACAGTGACGGCCAGCCAATACT
GACTGATCATACCTGGCACATTGTTGAAAGGTTCAATCAATTTCTTGAAACGTTTCATGACTGTACTCTTCTGTTATCTC
AAGTATATTATCCAACAGCTAATTTAATTTTGCATAATATTCTTGAAATTGCCACTTTGTTGAAAGAGTATGAAAATGAT
GACCTTTTAATGCCCGTTGTCTTTAATATGAAACAAAAATATCTTAAATATTGGAAAGACATCCCCATGTTGTATTCTTT
TGCATTTATTCTTGATCCTAGGGGAAAATTACGGGGATTCCTCAATATTCTTTCACTTATTGGAGATATTATTAATGTTG
ATTATTCTACCTATTATGCTGATGTCAAAACTAAATTCTATGAGGTATTTCGAAAGTATGAATTAAAGTTTCAGGGAGAT
CGCTTGCAAAGACCCCCACCTGTCCCTGCAGCAGGTAAGAAAAAATTACAGTGGAGCAGAATTTGGGGCGGTTCATCTTC
TAGCCATGGTGGTGGTACCAGTTCATCAGCAGCAAGTGGGGACGCTAGATCGCATGGTCCTGCCGAAGAGTTGTCCAACT
ATTTGGATAGCGATGCCATCAGGCATGAAACGTCAGACTTCAACGTACTCGGGTGGTGGAATGATCATAAGATGTCATAT
CCTGTGCTATCAAAACTAGCACGGGATGTGTTGACGGTGCCCGTATCTTCGGTATCCTCCGAATCAGCCTTCAGTCTATG
CGGAAGAATTATCGAGGATAGGAGAACAAGTCTGAGCAGCGATCATGTGGAAATACTATTAAGCGTCAAAGACTGGGAAC
TTGCTGCAGAACATGCCCAATACACTGCTGACAACCAAGAATTGGCCGCACAGTTCGAAAACCTTTATTTAGATGACGAA
CAATTAGGGTAGCTAGTTTATATTTTTTAAGTATTGACCTGTTGGCTGTACTCTTTTCTTTGTCATGGTTTTCTCAAATA
TGAGTTTTTACATGACAAAGTTTTTAACGAGGCAGCATGTATCATGTAAACATCAATAAAGGTCATTACTCTTTTTTTCC
CCAtatttttctaatatttttctaagtctaattatttttctatttttctCCAACTATCCATTAATTTTCTCTTAGCTTAG
TTAACTTTCGGACCTTTCTCTTTGATTTGAATTGTTCCACTGACAGAGTGACAGGCGATAGACACACGGACAGAGGCAAG
TCACTGAGTCAGCATTCAGCAAGTCCAGCGCCACGTGTCGCCCTTCGGCCGGCCGGTCCCGCGGCCCCGGCCGCTCGCTC
CCGCGTGCCGCGTCCAAATTTTCATCCGCGCGCGCGCCTTGTCGGCGTTGTCGCCTTGCCAGCTTGCCTGCAGTCGATCG
TGCCAACGGGCCGACCACGACCCATGGGCCATTGACGTGCCCGTGCCGGCACGGCACGGCACGACGTTCCCTCGGGCCGT
GCTTGGGCCGGGGAGTAGGCACGTGGGCCGGCACGGCACGGCCCGCTACAGGAGTCGTGCCTAACGGGCCGTGCCCTAGC
GGGCCGTGCCGCCGGCGTGCCCGTGCCGTGCTAGGGCCGGGCCGCCCGTTTGGCCAGGTATA
>DTX_comp_IRGSP_B_R396_Map20
CTGAAATTTTTACAATTTGGTCCTTTTTGAAAACTTATTTTACAAATAGACCCCTGGGAAAACTTAAACCGGAAATGGTC
CTTTTTGGGGCGCCAGAGTGGCTGGCGCCGTACCCCAACATGGCGGCGCCAGCCACACTGGCGCCGTGCCCAGTGCCACC
GTGGCACTAGGGCTGTCGTGGAGGTGCTGACTGGGCAGAAAGGGGGCGCCAGCCACACTGGCGCCGCCCCTCATACCACG
GCGCCAGCATAGCTGGCGCGCCCCTCCTCTGTGGGCCGACCCCTTAAACCCCGTGGGCCCCACCACCTTTCTCCTCCCCA
CTCCCATTTTCGCCCATGTCCCAGCCCGAGCTGAGCAGAGCAGCAGTTCTTCTCCCTCTCTCTCCCCCTCACCTCTCCAC
CTCAAATCCACTCAATTTGAAGCCGTTTTTCGCGGGATTTTTTTGTGGAAATCGAAGAGAAAGGTAGACTCCTTCATTCC
CCCCTCtttttttttcgtttttATTGGTTGAATTTGTAGATCGGTGGGTAACCCTAGAACCCCTTTTTTTACCCAAATTT
GTGATTTTTAGCATTTGTTCTTAGGATTGGCTTGTTGTAGTGCTACATGTTTGCAATGTACTCATTGGTGTCATGATTTT
TTTAACCATATATGTGGTAATGTTAATTTTTGGATGGTTTGGTTGGATGGATGGATGAAAAATTATGGTTGAGGCATGAC
GGTAATTTTAATTTGATGGACTTGATGCTATAGTCTATAGGTTAAACTTTTAACCATTAATTATATGAAGGTGAGAAAAT
TTTGGTTGCATTATATAAATTGATTATAGTTAACTAGAACTAGGTTTGGGTTGTATGACAGAGTATTTGTAATATTTCGA
TGTGTAATGCACTAGTAAACTTGTTGATAGTTGTAGGTGGATTAAATATTTTTTTGGAGTAGTAGCTTTGGGACAATTTA
AGTTATGCATTGGTTATAATATGTCGGTTTGGACTACGTTTAGGAATGAAGATTTAATTTTTGTTGCAAAGTTACATTTG
ATTTTTTGGTGTAGATGGATAGACTTGTTCGTGTTTACTACGGTGGTAGAGTGGTGGAACCTTATGTTGGTGCACATGTT
GAGTTTGAGGATATGTCATTGAAGACCATTTTGTTTCCCACCCACCCAACTCTAGATGAACTAAGGTCACGAGTGAAAGA
AGTTCTTGGATGGACCGAGGATAATGTGGAGATTCGTTTTTATGGGAGATACGATGTTGGTCAAGGGCATAAGTATATAT
TAAATGTGATAGGTCAGTTGGAATGGGAAGTTTACTTTGATTTGGTAAAAGAGTCTCAGTTTAGATCTCTAGAGGTGTTT
GCATCAAAGTTAGTTCGTACCGTAGAAAATTTGGATCTAAACAAATCTCCTTCTTATCATTACGTTGAGAAGAATTTTGT
GACATATTATTCTCGTCGTGGAGGGGGTGCAAGTAAGAGTGAGTTGGTACGAGAAGACTTGGAGGGGGAAGGAGAGAAGA
AGAGACCTTTGCTTGGAAATGATTTATGGGAGGCAGGACCATCAAAGAGACATTGCGGTACTGATGATGTGGATGCAGCG
AGGGTGATGAAAAGGGAGTTAGTACAAGAGGGGCTTGATCTAAGTGAACATTTGTCGGCGAGTGTTCATTGGTCGTCGTA
CGGAGTCAACCCTGAATACCCGACAGAAGTAGCAGGCCAATATGTGAATCCAGATGATTACTTTGATGTCGAATTGAGTG
GTGGTCACGATTCTGTCTCAGTAGAAGTCAATAGAGATGATGTTGACGAGGAGGCAAGTGTTGAGCAATATGATGTTGAA
TTTGCTGAAGACTCTGATGATGACCGTCCATTCCCTCCACTTACTAATAATGACAAGTTAGCATTAGAGGAATGTCGTGC
GTTTGAGAAGGTGTTTGGGAGGAAGCCGGACATTCCTGAGTTTAGGGACCTAACACATGCCCATGGTGCACTACTAGATG
GCGGCATCAACCTAGATCAGTTGCCAGAACCATTCCAGGTGGATGGTCTCAGAAAGGGTTTAGAGTTCCCATCCATGGTC
GCATTGAAGCTATGGCTCCAGGAGTACGCCATCGTGCACCATCGTCCATACCGTGTTGTCAATTCTGCCGCAAATAGGAG
GTACACTGTTAAATGTGAAAACCCACGGTGCAAATGGAAGGTCCATGCAACTAAGAGGTCTAGTGGCACGTGGAGGATAT
CACGGGTAGGTAAGGAACATAGTTGTGCTACTGCCGAAGGTTCAGGGAGCCACCGGCAACTGACATCAAAGTTCATAGCA
AATAGGTTATGCAATGCCATAAAACTGCAACCTACACTCTCTGCTTCTGCGTTAGCTTTGTATATATTTGAGGTTTTCCA
GTATAGGGTGAAGTATGGCAAGGCTTGGAGGGCACGAGAGGAGGCTATGAAGCTCATTTACGGTGAATGGGGTGAAGCGT
ATGTCCGTTTGCCCACTTTGCTGCAAGCCATTAAGCAGAGGAATCCCAGTATGGTCTACCACATCGATACTCATCCTGAT
AGGGTTGTCAACGTTGATGGAGTGACCAAGAAAATTTTTATGCGTGCATTCTGGTGCTTTGGTCCTTCCATTGAGGCTTT
TAAGCATTGTAGGCCAGTACTAGCTATAGATGCAACCTTCCTAACTGGGAAATACGGTGGTGCCTTGATGACTGCATTAT
CAGCTGATGCGGAGGACCAACTTGTACCTTTAGCTTTTGCCTTGGTGGAGAAAGAGAATTCACGAGACTGGTGCTGGTTT
ATCGATCTTGTCCGACGGGTTGTGGTTGGGCCGCATAGGGAGGTTTGTATTATCTCAGATCGACATGCTGGTATAATGAA
ATGCCATGATGACTCCTGTTCCAGGATTGCCATCGGTTCACCACCGGTGGTGCATGAGGCACTTCAGTGCTAATTTCCAC
AAGGCCGGTGCGGACAAGCATCAGACAAAAGAGCTCCTAAGGATATGTCAGATTGACGAGAAGTGGATATTTGAGAGGGA
TGTTGAGGCACTAAGGCAGCGTATTCCCGAAGGTCCTCGTAAATGGCTTGAAGATGAGTTGTTGGATAAAGATAAGTGGT
CTCGTGCATACGATAGAAATGGCCGCCGGTGGGGTTACATGACAACCAACATGGCCGAACAGTTCAATAGCGTGCTAGTT
GGTGTTCGTAAGCTTCCAGTGACGGCCATCAGTATCATTTACGTTCATGAAGTGCAATGACTACTTTGTGAACAGACATG
ATGAAGCTTTGAAGCGAGTCCAGTTAGGGCAGCGTTGGTCCACCAAGGTTGACAGTAAGATGAAGGTGCAAAAAAGTAAG
GCGAACAAACACACTGCAAGGTGTTTCGATAAGCAGAAAAAGACATACGAGGTCACAGAGAGGGGTGGTATAACGCGTGG
TGGTGTTAGATTCGGCGCAAGAGCCTTCAAAGTTGAAGGTGAGGGGAACTCATGTTCTTGCCAAAGGCCATTGCTCTACC
ATATGCCTTGCTCACATCTTATACACGTTTATCTGATTCATGCAATTGATGAGGAATCTCCCAACCGAATGCCGTATCAG
TTCTCTTCAAGAGCCGTTGTGAACACATGGGCAAGTCGCTTTGAGCCATACCTCGACCCCACACAGTGGCCATCGTACGA
TGGTGAAGAATTTGTTGCTGACCCAAATTTGAAGATTAAAACAAGAGGGAAGAGGAGATCGAAACGATTCAAGAACGAAA
TGGACTCGGGTCTGGGTGGTTCTGGAAGGAAACCACCTTCATGCGTTCAACTTGATGCTGCGCCGGTGCAAAATAGATGC
TCGTTGTGTCACCAGGAGGGTCACAAGAAAACTAAGTGTCCTAAGCGTCcaaaaaagaagaagtccaaaaaaaaTATAAG
TGTTAGGGAGGTAAATATTTTGTTTTCCTACTCATGTTCTCGCATTCATTTTCTTTTAATATATGTCACATTGGTAACTA
ACGGTGAATTTATTACTTTTTCATGTAGGATGGCCGAGGAGGGACAACCGCCGACTTACCCAGCCTTGGAGGCGTACTAC
GAGGCCCGTCATCGCGGGGCTGCGATCGAGGCGGGGAGGGTATGAATCGGCATTGATTCACTTGTGCATAAGTATCGGTA
GCGTGTATTTGACATTATATTAACTAATTGATTTACAATTGCTAATGCAGGTACTTCAACCGCTCCGAGTCAGAGCTCAT
GCCCCTCCCAGTGTTCGACGATAGGTACATCCCGTACCTAAGGGCTGCCGGGTTGCTCGGGGTGGCCTTGGTCGTGAGCA
GAGGAATGCCAGTGTTCAACGCTCCTGCGTTGACAGCACTTGTGGACAGATGGAGGCCTGAGACACACAGCTTCCACCTC
CCCAGTGGTGAGATGACCATCACTCTACAGGATGTGGCTATGATCTTGGCCCTCCCATTACGGGGGCATGCCGTGACGGG
CAGGACAGAGACTCCTGGATGGCATGCACAAGTGCAGCAGCTGTTTGGCATTCCACTGAACATTGAGCAGGGGCAAGGGG
GGAAGAAGAAGCAGAATGGAATACCCCTGTCTTGGCTGAGTCAGAACTTCTCACATCTTGACGACGATGCTGAGCCATGG
CGTGTTGAGTGTTATGCCCGTGCATACATCTTGCACTTGTTGGGAGGGGTTCTGTTTCCTGATGCTGGGGGTGACATTGC
TTCGGCGATATGGATTCCTTTGGTCGCCAACCTTGGTGATCTGGGCCGTTTCAGTTGGGGCTCAGCAGTGTTGGCGTGGA
CATATAGACAGCTCTGTGAGGCCTGTTGTCGTCAGGCACCATCATCCAACATGAGTGGTTGTGTGCTATTGATTCAGATG
TGGATGTGGTTAAGACTACCGGTTGGAAGGCCTAAGTGGAGGCAAAGCTTCACTCCTTGGCCCTACAATGAGCCAGACAT
GGAGAAGACAGTGGCCTACCTTTTTGAGAGTACTGCCACTGCACATGCTCACCGGGATGTGGCATACAAGCATTATGTCA
ATGAGATGGACTGCTTGCAGCCTCAACATGTAAGTACTTCCAATATCACTTCTAGTTAGACATTTACTTCTTTAATTGAG
ATACTAACCAACGACATCTCTTCAACTTTTGCAGATTGAGTGGTTACCATACCACACAAATGAGGCTTCAAGCCTGACCC
TGAACTCGATGTGCAATCGAGACTCTGACTATTTCATGTACCAGTGCCCATTGATTTGTTTCTGGGCAGTTGAGTACCAC
CTTCCGCACCGTGTCATGCGACAGTTCGGGAAGAAACAAGATTGGCCGGTTGAGGACATCTCAACTGGAGTTGAATTACA
CAAGTAAATATTTCTTATCTTTGTTTGCTTTCATTGTCAATGTTCAATTTTGTACCATTTAACCCTTGTCGATGCTCACT
ATTGTTTCATCACCTTCTACTTGTCTAGGTATGACAGGGTGAGAACAAAGAAGGTGAAAGACTGGGGGCTAGAGCATAAT
AGATACATTGATGAATGGAGAACAGCCGGAAGGAACGATAGGTACATCGAGACTATACACCAAAATCATCTTTTCTCAGA
GTACCTTCGTTGGCTGCATAGGACATATAGACTGTTCCTCCGCCCTACTTGGACGGAAGCCGACATAGAGGATGACCGCG
ACTCCGATGAGGGGCGGAATCCCTATGATGTCCGGACTAGAGTTGGATATCAAATGGAGCACGCCCCACTTAGAGACAGA
GTCGTAAGTTTTCTTGCATTTGTCAAAGTTACTTCCATTTGCACCCTAGACCCTAACATATATCTTCTCACGCTTTCAGT
CGAGAGAGCTCCTCAGGAGTGTGAATGAAATGGGGCATGCCCTCCAAGCTCCGAGGGGTGGTGAGGACACGGAGAACACG
CTCCGCAATGTTTTAGAGGTAAAATTTATTTAGCACTTTGCATTACTTGAGTTATGCCTAACAAACTTCttttttttttt
GAAATGCAGAAAGTTCGTCAAAGGTGCCGGAAACTTGCAGCAAGATTAGGTTGCAGGTCGGTTGGATTGGACGACGTGTA
CCAACCGGGGAGACTACCACCACCACTACCTCAATCCGCGCGTCCAAGTACTGCTCGACACTCCATCAGGATAGAAGAGC
GTGAAGGAGTTGGTGGCTCGTCGTCGTCACGCATTAAGCAAGGGAGGGGAAAGGGGAAGGCGCCGGCTCCACCTAGCGAC
GACGATGACGACGAGGACGAGGAGGATGAGGACTACGTCGCACCAGACGCCGAGGAGATAGACATGTCACAGCTTCCCGA
CGCGCCTCAGGGGACGCAACCCACGCAATACAACTTGCGATCCACTCGGGCAGCGAAAAAGAGGTAAAATGAGCTTACCA
TTCTCAAATGTTATTTGATTTCCCTTATTTTGTTTTTAAAATGTTTTAAACATTGGATTTTCAAATGTAGGTACACTCCG
GGCTCGCAAGCAATTCGGCGCCAACGGAAGAAGTAATTTGTATGAAGTTAATCTATTGGTTGGTAGTATGACATATGTGG
TGCACTATGTGATATAAAATGTGATGGACTATGTGAGGACTATGTGATGGACTTTTGACATTGTTTCATGTGTGGAATAT
AGGATGGACTTTTTGCATTGTTTGATGTGTGGGATATGTGATGGACTTTTGGCATTGTTTGATGTGTGGAATATGTGATG
GACTATGTGAGGACTATGTGATGGACTTTTGGCATTGTGATTTGTGCAATTGGAACCTGTTTTAGTCTGTACGAATCTGT
GAATTGTGATTTGAATTGCGAACTGTGAATTGGTACATTTGTGCAATATGGATCTTCAATTTGCAGGGAGGCAGAGGGCG
GCGCCAACCACCCTGGCGCCGAGGTTGGGAAGGGCGGCGCCAGCCAGTGCCGCGAGGCAGAAGGGTTTCGGGCTGGGGGG
AGGGCGGCGCCAGCTACCCTGGCGCCGTGGTCCATGAGGGCGGCGCCAGCCGAGGCCCGGAGGCAGAAGGGCTTCGATgg
gggggaggaggggggCGCCAGCCACCCTGGCGCCGCGGTCggggggggggaggggggCGCCAGCCGTTGCCTGGAGGCAG
AACAGACTTGGCGAAAATTTTggggggggggggAGAAAGTTGGTGGGGCCCGCAGAGGAGGGGCGCGCCAGCCATGCTGG
CGCCGTGCTATGAGGGGCGGCGCCACTTTGGCTGGCGCCCCCTTCGGCCTAGTCAGCACCTCCACGACAGCCCTATTGCC
ACGGTGGCACGGGCACGGCGCCAGTGTGGCTGGCGCCGCCATGTTGGGGTACGGCGCCAGCCACTCTGGCGTCCCAAAAA
GGACCATTTCCGGTTTAAGTTTTCCCAGGGGTCTATTTGTAAAATAAGTTTTCAAAAAGGACCAAAATGTAAAAATTTCA
GT
>DTX_comp_IRGSP_B_R4048_Map9_reversed
CACTACTACAAAAATCGTTTTTCTGTACGAGGGGGTCGGTAGGTTCCATGCGGGCCGCTTGTGGCGGCGCCTGCAAAAAC
CGCCCCCCCGGGGGCGGGGTTGATTAGCCGCATGCGAAGATCCATTATCGCATGCGGCTGTCTTAAGACAGCCGCATGCG
ATAATAGGTCTATCTTCGCATGCGGCTGGCTTAAGGGACCGCATGCGATGATCGGCCATATATGCTCCTCCAGGCCCGAG
CTTGACCATTTGAAAACGAAGCTTTCTCTCTCCTAAAGCAAGCACCAATTAGGGGGGGAGGTTTTCAACTCGAAATTTTT
ACTTGAACTCTATACGAAAGGTGAAGAACTCTCTATCCTGCTTCATTTGGCTCCATTTTTGTTATATTTCGTTGGTGGAA
AGTGGAGTTTTTTTAATATTTTGACAAGGTTTGTTCTAACTATTTTTTGCAAAATCTAGCTTCAAAATATATGTTTTGAT
GGGCAAATTTTGCATGTAATCAATTGTACATACTAGTTACATGTATTGTTGTAttttttttGGGAGACAAATGCATTTAA
ACTTTTGTATGAAATACCTGCGGTCTATTTTTTTATCTGTAACTTTTTTGCCTTTATATAATTAGATGGATCGGTCGTCA
TGGATGTATGAGATGCGGAGAACGCAGCCGATATTTATTAAGGAAGCATCTAAATTTATTGATCAGGCTAAGGCGCATGC
TTTGAGGGAGAATATGACAAAGATCTTTTGTCCGTGCCGTCATTGCAAGAATCAGAAATTGTTGGTAGATCCTGGTGAAA
TATTGGGTCACATAATGGAGTACGGATTCACCGCCAACTACAAGGTTTGGACCTATCACGGGGAATTCGCCAATCCGGAA
GATGACGATGAAGAGTTAAGTTTCGAGATGAATGAGGCAGAGAATTTTATAATCGAAGACATGTCGCGTGAAAGAATGGT
TGTCGATGTTTCCACCGATAGTGATGATTTCGATGGTGGTTTTGATTTAGAGGATATGCTACGCCATGTTGAACCAGATG
TGCTAGCGGGCAGGTCACGAGGATTGGAGAATTGGCAGGCATTAGAGAAGGCATCGAAGGATCTTCTTTACGATGAAACG
AAGGGATGTGATAAGGATTTCACAGTCTTGCGTTCAGTGCTTGAACTTCTGAGATTGAAGGCTAAACATGGATGGTCGGA
CACAAGTTTTAATGATCTGATGAGTTTGTTGCGTGTGTTGCTTCCTAAGCCTAACTTTGTACCATCGAACACGTATGAAG
CGAAGAAACTCATATGTCCTTTATCTCTTGGTGTAGAAAAGATTCATGCTTGTAAGAATCACTGCATATTATACCGTAAA
GAATATGCGGAATTGGAATGTTGCCCAACGTGTGGCACAAGTCGGTATAAAACGGGGAATGGGCCCGTAGATTCAGAGTG
TACCGATCCAGATTCTGATAAGGGTAAGCGCGGGAAGATTCCTTCAATGGTGATGTGGTACCTACCAATTAAGGACCGCC
TGAAGCGTCTGTACTCAAACCCGACTGATGCTGAGTTGATGAGATGGCATCAAGAGAGCCGGAAAATAGATGGTATGATT
CGACATCCCGCCGACGCTCGCCAGTGGAAGACATTTGATGCAAAACACCCAGAATTTGCTAAGGATCCTAGGAATGTAAG
GTTTGCGTTGAGCACTGATGGAATGAACCCGTTTGGTGACTTAAGCAGCTCGCACAGCACATGGCCAGTCCTTCTCACAA
TGTATAATCTTCCAACATGGATATGTCAGAAACGAAAGTACATTCTACTCACTATCCTCATACAAGGTCCAAACCAACCT
GGAATCGACATAGATGTTTTCCTTGAGCCTTTGATGGAGGACATGGAGGAGCTTTGGAAAGAGGGGTTACGACTATGGGA
TGAGTTTAAGCGGGAGCACTTCAATCTACGTGCGATCATATTCGTTACCATCAATGACCTACCTGCAAACTTTTCATTAT
CTGGGCAGATTAAAGGGAAGACTGGATGTCTGATATGTCTGGAGAAAACTTCATACAAATACCTGACGTCGTCTTTGAAG
ACAGTGTACATGCGACATCGACGGTTCCTACCACAAAGACATAGGTACCGTAAGATGGCTAGATTGTTCGATAATACAGT
GGAGAATGACAATGCCCCAGTAGCAAGAGGTGGTACATACGTGTATGAGATAACAAAGAAGATTAAGGTTGTATATGGAA
AGGGAAAGAAGAAGACAGTAAAGAGGAAGAAAGCTGATGGTGACAACGGTACTGCGTCGCCTTTCAAGAAGCACTCAATT
TTCTTCAAATACTTAGATTACTGGAAGAACCTAGAGATTCGACATGCAATTGATGTTATGCACCTCGAGAAGAACGTGTT
TGATAGCACCGTTGGCACATTGCTGGACATCCCGAGTAAAACGAAGGATGGATTGAAGTCACGTAACGACCTTGTAGATT
TGTCCATACGGCATGACCTTCACCCAGTAGTGCTGCCAAATGGGAAGACCGAGATTCCTCCTGCTTGTTACTCGTTGACA
CTTGAAGAGAAAAAAGCCTTCTGTAAATGTTTACAAGGGGTTAGAGTGCCTACTGGTTTCGCATCGAACATCAGGAAGCT
AGTATCAATGAAGGATTTGTCCATTTCGGGATACAATGCGCATGACTGTCATAGGTTGCTAACGGTGTTCCTACCAATTG
CTATAAGGGCAGTCAAACCAGTCCATACAAAGGTGGTTATAACAAAGTTGTGCTACTTTTTCAATCGAATTTCGCAGAAG
GTATTTGATCCTTTGGAATTAGGTCCGCTTCAGACATTTGCCGTCGAGACTGTATGCCAGCTTGAGATGTATTTCCCACC
ATCATTTTTAGATATGATGGAGCATTTGATCGTTCACATCGTCCCTCAGATTATTGAACTTGGTCCATTATACTTACATC
AGATGTGGGCCTATGAGCGTTACATGTCGATCCTCAAAGGCTATGTACGCAATCGCGCTCACCCGGAAGGATCAATGATA
GAGGGATACACAACTGAAGAGGCAGTCGAGTGTTGTATGGACTACATAAAGGATGCTAATGCCATTGGCATTCCTGTTCA
TCGACATGAAGGTAGATTGTCTGGAAGGGGTACTGTTGGTAGGAAGCAGTTCTTCGATAATGATTACAAAAAGGTGTCCG
CGGCACACAACAGCGTTCTTCAACAGCTCGCTATCGTTGAGCCATTCATTGAGCGACACCTAGAAGAAATCAAAGCCTGC
TTCCCAGGGCGGTCCAATGATTGGATATCAAGAGAGCACAAGCGTCGCTTTCCTCTGTGGTTGAAAGATCTAAACCTGCC
AGTTGGTGATTCTGTGGAGGAACTTACTTTACAAAGACTGGCATGTGGGCCTTCAAGTATTGTCAATTCATGGCAAGGTT
ACGACATCAATGGATTTACCTTGAGTACGACTACGAAGGACATGAAAAGCACCGCACAAAACAGTGGGATCCGTGTCGAA
GCGATTGACACGAGTGGAGAAAAGAGGTCGTATTATGGGACCATTCAAGAAATATGGGAACTGGACTATGGCCTAAACAT
CCAGATCCCTGTGCTCCGTTGTGAATGGGTTAAAGACACAATAGGGGTTTCCGTTGATGACTACGGGCTAACGATAGTCG
ATCACAGTAAAACAGGCCACAAGGATGATCCATGGGTTTTAGCAGAGCGTGTGGCTCAAGTGTTTTATGTGAAGGACCCT
TCAGATGAAAGAAAAACTATTGTCATATCCGGAAAGCAACAGATCGTCGGCATCGACAACATCGAAGACCCCAATGATTA
CAACCAGTTCGACGATGTACCATTGTTTACTGATCTTCCTATGCGAATTAAGAAGGTTGAGAGAACAATCGATGAAGCAA
ATATGTCGTACGTTCGAGCAGATGGTGTTGCCAAGGTTATTAAGTCATAGTTATTTCGTAACCTTTAGTTCTCATTGTAT
TCCAAATGTACGTGCATGAATTTAGGTCCCCCTTATGTTGTAATCATTAGCATGTAACATTTGATTACGAGTTTTGAGCA
ATTTTCATGAGTTTTCTTAGTGCCAAAAACATTTGGAATGTATAATTGTGGCGAAATATTGGGAAAAAAATATATATGGA
CAGTTTACTTAGAGaaaaaaaaaTATGAGTTTTTTTGGTAAAAAGATCTTTCTATGCGGACGACTTAAGCCAGCCGGATG
GAAAGATCTTTTTCCCATGCGGCCGGCTTTATGGCCCGCACGGAAATATCTTTTTCGCATGCGGCTGGCTTAACAGCCCG
CATGGAAAGATCTTTTTCGCATGCGGCCGGCTTAACAGCCCGCACGGAAAGATCTTTTTCGCATGCGGCTGGCTTAACAG
CCCGCATGGAAAGATCTTTTTCGCATGCGGCCGGCTTAACAGCCCGCATGGAAAGATCTTTTTCGCATGCGGCCGGCTTA
TGTCGACCGCATGGAAAGATATTTTTTCCATGCGGTCCCTTAAGCCGCCCGCATGCGATGATCTGCGCCTATATATAGGG
AGCGCGGGGAGCCAAAATTTTCTAAGTCCCGGCTCCCGCGAAACCCTAGCCGCCAGGCTGCCAAAATTTCCCAAGTCGCC
GTCGCCGTCGTCCCCGCCACCGCCGGCTCCTCCCCAAAGTcgccccgccccacgccgtcgccgccgccgccgccaggacc
tctcccccctcgccgttgccgtcgccgccgccaggacctctcccccctcgccgtcgccgtcgccgccgccaggtcgccgt
cgccgccgcACGGAACTCTCCCCCCTCGCCGTTGCCATCGCCGCCGCCAGGTCGTCCCCGCCGCCAAGTCGTCCCCGCTA
CCGCCGGCTCCTCCCCGAAGTCGCCCCGCCCCTCGCCGTCGCCGACGCCACTGCCAGGACCTCTCCCCCCTCGCCGTCGC
CGTCGCCGCCGCACGGACCTCTCCCCCCTCGCCGTTGCCATCGCCGCCGCCAGGTCGTCCCCGCCGTCGCTCGGTAACAT
TTATTTAAATTAAGAAATGTGAAATGTGCAATTGTGGATTGTGGATTGTTTAATTGTGCATTGTGGATTGTGATATGTGC
AATTGTGGATTGTTTAATTTTGAGAAGGTTTAATTGTGGATTGTTAAATGGAGATTTATGTTTAAATTGGGACTTATGTT
AAATTGGGATTTATGTATAATTGGGACTTTTGTTAAATTGAGATTTATGTATAATTGGGACTTTTGTTAAATTGGCACCT
ATGTTAAATTGTGATTTATGTTTAATTGTGACTTATGTTATATTGGGATTTATGTTTAATTGGGATTTTTGTTAAATTGA
GATTAAGGCGCTTTCATGAGTGGTCCTAATGGGATATTTTTTATCTCTTTCCAAGACCTTTACGCCCTCTACAAGCTAGA
TAAAATGGACGTTAATCTCGTTGCGGCTTTCTGTCTGTAAGTCTGAACTCTTTATTACATGTTGCACGTTTCATTCGAAA
CAAATAAAACAAATCTCATTTCTTCTTTATTCATTGTACAGTATGCAATTCCACGAAGCTGATAGAACTGGAGCAAAGGT
TGGATACGTCGATCCAACAAGAATATGCAAAACACAACATACCGTAGAGCTGAGAGAGGACTGCGAGCAATTGGTTGGCA
AGACCCCGGAAGAAAAGGAAGAATATGTGAAGACATTGCACAAGAGGAAGAAGCTATAAGTAGCAACATACTTGGCAATA
GCAATGTTGGCGCACGCCGACAAAGATGTCTTAATGGTCCCCTACCAGTTCACGTAAGCTCTCTCTTCTTTTTGTTTAAT
TAATTTATCTTCTTCGGAATTTTCTGTCTCCAATAAGCCTATCTTATATGTAGAGACCACTGCATATTATTCCTTGTATA
TCCGAAAGACCAATTGATCATATCATTGGACCCCGCACACTATGACAAGGAGACATTTATGGAATTCCTCACTATTTTGA
ATTTGTAAGTGATAAACATTTCATTACTATAAATTGTTTAGGTCGATCACCAGTCTTCTAACTACTAATAAAACAATTGT
TTCCTTCAAACATAGCACACAAGTACTACCGCAAAAGAGGTGGACCAGTACATATTCCATCCCAGAAGAAGTTATCCGTC
AGGACTGGCTGGCCGGTACTATCAAATTTATACCAATACAACTAATTATCGAACAGTACATATATACTAAATATATCTAC
TGAGATCGGTCCCCATAATTATATCGCAGTGCTACAAACAACCACCAGGAACCAACTTGTGTGGTTATTACGTGTGCGAG
ATGCTCAGAGTAAATGGGAGGTACAAAACAACCAGTAACCGAGTAGGTCATCGAACTCTTCTCTACAAAGAAACCCATCT
CGCACACACTTCTCACTGAGTACCATTTTATTTTCCTTTCTGTGTGCAGATCCCCGAAATCCCATATATTGCACAACGAT
TCAACGACACTACTATCTTGAACGTGGCCGCTGACCTCTGCCGATTCATCCGTCGCGATGTCTGCAACGCAAGAGGTCTC
TTCTACGACAACCAGAGTGAACTCGCAATGGACGACAAATTTAAACCTCTCAGAGAGTGGGAGAAAGAACATATGCAATA
ACATGTACACTACTTATACATATGCAATAACATGATGAAAAAACTGTGCCACTTGCTATTATATATTTGTATGTAAATTA
CGATTGAATTAATGGTTATGTATTACATGTTTGTTACTGCGGCACTTGTCTTATCTTATATGCTTACTACTCCGAAATAC
GATAATAAATCCCTCAATAATTTAATATTAATTACGAATCACCAAAATGCTAGAATAAATATTATTTTAGCTATTCGGAA
ATTGAATTTCGCATGCGGTCTACTTAAGACGCCCGCATGCGAAAATAGATCTTCGCATGCGGTCTTCTTAGGTCGACCGC
ATGGGAAAATATATCTTCGCATGCGGCTTCTTATATGGACCGCATGCGAAGATCTATTTTCGCATGCGGCCGTCTTAAGT
GTCTTCGCATGCGGCTGCGACGGCCGCATGCGCAAATGGTGATCTTTGCAGACCATTTCGCGCATGCGGGCCGGCCAACC
GCATGTGAAGATCGATTCCGCCCGTATGCAAAAACGCTTTCTGTAGTAGTGT
>DTX_comp_IRGSP_B_R4141_Map3
CTATAGACAACCAAATGGGCCGGAGGCACGTGGGCCGGCCCGGGCACGGCGGTACTGTGGCCGGCCCAGGCACGGCACGG
CCCGTTAGCCGTCGTGCCGAGCCGGCACGGCCCGACGTGGCCGGCCGTGCCTGGGCCGACGCCTCGGCCCGGCGTGCCGG
CACGGCCCGGCACGACTACTGTAGCGGGCCGGCACGGCACGGCCCGGCGCGGCACGGCCCGCAACTGTAGCATGCCGTTC
GAATTTTGAAcgcgcggcgcgcgcgcggggagggggggccgggcgggcgggctgctggcacgtggcgcgcgcgggcgcgg
ggggaggggggccggccgggctgccgggcacgtggcgcgcgcgggcgcggggggagggggggCCGGCCGGGCTGCCGGGC
ACGTGGCTCGCCCGGGCGCATCGGTggggggggggCGCCCACGTGGCGCGCGTTGGATGGTGGTGGGGTTGAAATTTTGC
AACGGTTACCCCGCAACGGCTACTTCAACGGCTAAAATTTGAAAATAACCGTTGGAGGTCGaaaaaaattcaaaaaaata
tgaaaaaaaactcaaaaaTTAGGAAATTTTTTCCTATAAATAGGGTAGCCAACCCAAACATTCTGGCTCATCCAAACATT
CAATCTTGTGCTCTCTTGTGGTATTTTGTGTGTTGTAGGTTACGACTTTACGGTCTTCCGAATTTTTGGCAAAATTTCTC
TAAATATTGCCAAAAATAAAAATAACTAGGGGAAGACATATATTCCTATTTGTAAGCTGCAAACAAAGAGTTGAAGAAGG
TAAGAAattattattattattattattagtgttattatttaCGTATATGTTAATTTTGAAATTTCAGCATGGACGATCCG
AATTACCCAATATTTGACATGAGCGAGTACGACCCAAATTTCGGCATGGAGCAAGGTGGCAGCATCCCTGCACCGATGCC
GGAAGAACCTGCAACCACACAGGTGGCTTCAGAAGGATCAGGAACTGTGGCCGCGAGTGGGTCAACGGCCTCGTCCTCTA
AAAGATCGAGAACTTCCACCGTATGGCAAAATTTTGATGAGATCAAGGAGACCGGCCCTGATGGTAAAGAGGTAACGTTG
GCTAGATGTAAAATATGCAGAACTAAATTATCTGGAAAATCTTCAAGTGGAACAGGACATTTGAGTCGGCATGCGGCGTC
GTGTGCTAAGAAGCAAGGCATCCAACTGCGACAACAACAACTGATATTGAATCCTGATGGTACGGTACGTTCGTGGGAGT
ACGATCCTCAGGTTGCACGAGAATCTCTTACTCGATTAATTGCTAGACAAGATTTACCCCTAAATTTTGGTGAGTCAACT
GCATTTGAAAAATATATTCAAACTGCTCATAACCCTAGGTTTAAATCTGTTAGTTCTCAAACCACGACCCGTGATTTAAG
AAAGTTCTATAAACAAGGTCGTGATACACTGAAAGAATTATTTAACACTTGCACATTTTCTGTTAGTATCACATCTGATA
TTTGGAGTGGTAAGGCCAAGGAAGACTACATAAGTGTAGTTGCTCACTTTGTTGATGATAATTGGGAAATTCAGAAAAGA
ATCATTGCTTTAAAATTAATAGATGTTGCACATACCGCTGATAATATCGCGGAAAGAATTTCCATGGTTGTTCAAGAGTT
TGACCTTACAAATAAAATTTTCGCTATAACACTAGATAATGCAGCTGCTAACTCTAGGGCCATGGAAATTCTACAACCTG
TATTCTCTGTCTATGGTCAATCATTTCTTTTACATCAACGTTGTGCATGTCATATCATTAATCTGATAGTTAAAACTGGT
TTTAAGAGGGTATCTACACATATTGATTCTGTGCGTGAGGCAATCTCATGGTTATTTGCCTCAAACCCACGGGTTGCAAA
ATGGAAAAGATTTTGCGATGCATCGGGTATGAAGCCCCGTAAGTTCCGCACGGATACAGATCATCGATGGAATACCACGT
ACCTAATGTTGAGGCATGTGTTGCCTTATAAGGATTTACTAACCGTTTTTTTGCAGTCTAATAATGCTACGAACAGTGAT
GGGCAACTAATAATGTCCGAGCCAACTTGGTATGTAGTAGAAAAGTTTGCTGCATTTCTTGAGATATTTCACGATGCCAC
TGTTGCTTTATCTGGAGTTTATTATCCAACTGCTAATTTAATGTTGCACAAAATCCTTGAAATTGCTACTTTATTACAAG
AAAATGAGAATGACCACCTACTATCTGCTGCAGTCTTTCATATGAAACAAAAATATCTTAAATATTGGAAGGAAATCCCT
GTACTGTATGCTTTTGCATTTATTCTTGATCCTAGGGGTAAATTACGGGGATTGGTTAATATGTTGAATATTATTGGAGA
GATAATGAACATAGATTATACTAACTATTATTCTGATGTTAAGACTAAATTATATGAGACATTTGCCAAGTATGAGAATA
AGTTTCAGGGACTTCGCCTACAAAGACCCCCAACTGTCTCTGTCGCTGGTAAGAAGAAAATACAATGGGGACGGATTTGG
GGTGGTAGTTCCTCTTCCACTCCTGCTGGGAGTTCCGCTTCAGGAACAACTGGTACTTTTCAAGGCACCCAAGAATTGTC
CTCCTACTTAGACAGTGACTGTACCAGCACTGAAGATCTCAACGTCCTTGGATGGTGGAATGATCACAAGACCCAATATC
CCGTGCTCTCAAAACTAGCACGGGATGTGTTCACGGTGCCCGTTTCTACCGTATCCTCTGAATCGGCCTTCAGTACATGC
GGAAGAATTATTGAGGACCGACGAAGAAATCTAAGCAGCGATATGGTGGAAATGCTGCTCATCGTCAAAGACTGGGAGCT
AGCTGCTGAACGTGCTCAACACTCCGCAGAGAACTTGGAATTGGTTGCTCAGTTCGAAGATCTCTACATCGATACAGATG
CACAAGATTAGCTAGttttttttAATAATTTTCGACTTATAGGCTGTACTCTTTTTTCTTTGTCATGGTTTTCTCAAATA
TGAGTTTTTACATGACAAAGTTTTTAACGAGGCAGCCATGTAATATCAAAATTAATAAATATCATTATTCCatttttctc
atattctttatatttatttagctttttcctattttttataatcatcttttttatatttatgtacctaatttcctattttt
ttctaaattataatcatattttttattttcccttttttccttttttttaattttccccctattttcccttttttttaatt
ttttccctattttcctcactgttttttcatttttttattttttccctatttttccctcttttcctcctttttttcccctt
ttttttctctattttCCGGATTCCCGGGCTGCGGCCGGCCCACGTGCCCCCGCCGGCCCGCGTGCTGATTCGTGCCCGTG
CCGGCCCGGCACGGCACGGCAGCGTGGTGGGCCGTGCCTGGGCCGCGCACGCGGCACGCGGTCCGGCACGGCACGGCCCG
CTACAGGACACGTGCCGTAACGGGCCGTGCCGTAACGGGCCGTGCCGATTCGTGCCGTGGGCCGTGCCAGCCCGGCCGGC
CCACCTGGCTGTCTATA
>DTX_comp_IRGSP_B_R4142_Map6_reversed
AAGAGCATCTCCAGCAGGGTCCTCAAACAAAGTCCCTAAATAAGTTTTGAGAGTTGATGCAAAAAAATATAGGTCCAGCA
GAGTCCCTACTAGAGCCCCCAATCTAGGGAGGCCCCTAGATCACTCCTCCAAGCCCCCAGTCCGGGGGGCTCAACCCCAC
AGCCCCCATCCTCtttttttttGGCGGGGGAAATTTCTGATCGCGCGCCATCGTCATCCTCCCTCCCGCGTCATCGCCAT
CCTCCCACAACCTCCCAGCGAGCAAGCCGCCAGGTCGTTTTGCTCCGGCCGGCGACCACCCGACATCCCTCGGGAAGAAA
CTTCGGCGAGATCCCACGGTGTGCCGCCTCAAGCCATCACAATCATCGGTTTTACTCCGTCACTCACTGTCGCCGACCTC
CTTGCATCTTCGGCCAACGCGCGTCGTCACCGATTGATCATGCCTAGGTGAGTCTCGACGTCCTCCCCGAACTAGCTGCT
CACCCGCTGTCCACAAGGCCTAGCGCCGACCATCGACAGCTATCTATCACCGGCCGCACACATGCTGCAGTAAAAAAATT
CAGAGATGATGGTGATTAAAACAAATCACAATAGTAAAGTTCAGTTTCGTATGTCTGAGTCTCCTTGTTTGATTTTGATC
TTTATGGGCTTACTAGGCGTCTAGGCCCATCTAAATCATTCGCACAGCAAAACGTACATTGTCATCATTCATGTTTTATA
TGCAGTGTCTTGTTCTATGTCAGAGAGCTAATCTTGCAGAGCATATATAATATTTAAGAAATAAATTTGTGTTTGTACTG
AGTCCTTAGTACTGCGGAACCAATATATATGCTAAATAAATACATAGTTGCAAACAGTATAACCTGATGTACATTACAAT
CATTTGTTGATGTTTCTGAGATAGATTGGAAAGGTTGTCAATTTATATATTTATTGCAGTGACTAGATTGCAATGACAAG
TGGAGGTGATTCCTTTGTGCGCATGATGTCCGAGGACACTGATGTCGAAGTGCTAATGCCAAATGAAGACCTTCGTACTT
CAACAAATGGTGCAAAAGGAAGTGCCAAAAGATCAAGCAACTATACTCGTAAGGAGGACATTCAATTGTGCATTTCATGG
CAGAGCATTAGCTCAGATCCTATTATTGGCAATGAGCAACCAGGGAAGGCATATTGGCAGAGGATCGCAGAGCACTACCA
TGCTAACCGTGATTTTGAGTCTGATAGGAATGCAAACTCTCTTGAGCACCGTTGGGGTAACATTCAGAAGGAAGTAAGCA
AGTTTCAGGGTTGCTACAATCAAATTGAGCGTCGTCATCCAAGTGGCATACCACATCAAGAGCTTGTAAGTTAAATTGTT
TATTTATTATTATTAATAACAATCTTGTATGTATGTGAACTAAAACTTAAATTATGTTGCAGGTTCTTGAAGCTGAGGCA
TTATACTCGTCCACTGCACCAAAGAATAGGGCATTTCAGTTTAATCATTGTTGGCTCAAGTTGAGGAATTCTCCAAAGTT
TCAAACACTAGAATCCCACAAGAGGCCACGGTCTAGGAAGTCTTCGACCCCAATTGAGAGAGCTGGTGAAGAAGATGAAG
GAGATGATGCTAGCAAGAGTACAGCTCCTGATTTATCTCAGCCGAGTGCTAAAAAGAGACCAATAGGTAGGAAGCAAGCA
AAGGAGAAGTTGAAGAATGGAGGAGAAGATGGACCATACAAAGAGGCGATGAAAGATTTGCTTGACGCTAAAGAGAAAGA
AGCGAAATTGAAAGAAGAGAGATGGAAGGAAACTAAGGAGATTCAAGAGCGCAAGCTCTTATTTGCTGAGCGTAAGTTAG
TGTGGGATCAAGAACAGAAGATTATGTTTTGTGATGTTTCCACCTTGGAACCGGATGTGAGAACGTATGTGTTGGCTATG
AGGGCACAGATTGCAGCTTCAAAGGTGGCTGCCCTCAATGGTGGATTTGATGGTAGTAGTGGCTTTGGAGGTGAGTTTGG
TGGCGGTAATGGAGAAGTTTGAGCACTTCGATGGAATAAGTTGGATTCTATTGGATGATCCATGTGTCCTTTACTAGTAG
GATATGCCATTATCACGATTGGTCTTTGGAGTCCTTTTTTGTTAATTATTTCCACAATAATTTTAGTGTCACTTGCTAGT
AGGACATATATTACTTTCAGATTTGTTATTTATAATCGAACCATTCATGGTTGTAGGATGTATTATTTTTAAATTATATA
ATGCATCATTGGGTTCACATAGTTTATTTTTTATGAGCAATTTTCATTTTCATTGGTGAATTACGAATCTTGGTTGCATC
TTGTTGTCGTATATGGCACTGTACCCATACCATATTTACATGTTTAAAAATTTTAATTTTGTATTCGAATTGTAGTGTTT
GAAATTGTGAATTTAAGTATGGTTAAATTATGTGAGTTAGAAATAATTGTGTTCGAATTTTTGTGGTGTTAAACATACTG
TATATGGATTGTATTTTAAAATACAAGATAAACATGAGTAGGGACTAAGAAATAGGGGCTACTGCTGGAGTTGGAGGCAT
TTTTTAGTCCTTGAGAAATGGGGGCAGCCCTCATTTAACTTTTAGGTGCTTCAAAATAAGGTCTATTGCTGGAGATGC
>DTX_comp_IRGSP_B_R4194_Map3
AAGAGAAAATCCATGAAATGCCATTGACAAGCACTCTAATCCCAGAAATGCCACTGACAAGCGCAACTTCCTCAAAATGC
CATTGTACAAGCGTTTTTCTCCCCGAAATGCCATCACAGTCAACTTACCGTTTAGTCCACACCGTTAGAAAttttttttt
ACCAGAATGACCAGATTACCCTCGCTCCAAATTTTACTATCCAGAGGCAGTaaaagaaaagaaattggggaaaaaaaaaG
ACAACCCTAAACCTAACCGATGGGGGGCGACGACGGCGGCGATGTGGCGCCCCCAGGCGACGGTGCGGcggcggtcgcag
gcggcgctctcaggcggcggcgcggggggtccccggcggcgggggTCCTCCGGCGGGTTTGCGGCTCTCAGGTGGCGACG
CGGCggcccccggcgacggcgcgtggccctaaggcggcggcgcggcggcccctggcgacgacgcggggctcccaggcagc
ggcgcggcggctccaggcgacggcgcagcggccctcggcgacggcgcggggcTCCCAGGCGGTGGTGCGGCGTCCCTCGA
TTGCGATGTGGTGCTCCCAGGCGGCGGCACGGCGGCTCCAGGCAGCGGCGCGTCAGCCCCAGGCTGAAATAATTGATAGC
AAAATTTCTGAAATAATTTTGATGCCAAAATTTGTGAATTTAATTTTGAAATAATTTGATTGATAGAAAAATAATACATG
TCTGTGAATTTAAATATGCATCAATTCAAAATGATATTGTGTGAGCAAACAATACAAAATAATGTTGTTTGAGCAAAAAG
TTTGCCCAGGGGTAAGATTGTCTTTTCATACAACTTAACGGAGAGGAGTTAACAGCAGTATGGCTGTGATGGCATTTCTG
GGAGAAAAACGCTTGTACGATGGCATTTTGAGGAAGTTGCGCTTGTCAATGGCATTTCTGGGATTAGAGTGCTTGTCAAT
GGTATTTCATGGATTTTCTCTT
>DTX_comp_IRGSP_B_R4367_Map3_reversed
GGGGAAAATCCAAATACCCCCCTACAAGTCACTGCTCTTTCTACTCTCCCCCCACAACTCAATATTGTTCAAAACACTAC
ACATAAATTAATTTCTCTTCCAATTTTCCACCCCTATTCGGTTTTCACGCTTTCTCGTGATGCGCTCAATTTCTCGTTAT
CGTGGGCCTTCAGCGCAGCCCACGGGTAGAGTTGCCTCGTGCCACATTGGCGGCAAAAGCGCGCGCACCTTCTTCCACTT
TCCATCTTTCCCTGCTTTAATTTCGCGATCGCTACTGCAACACTAAGGCGGCGAAAGAACAGCGGTACAACGGCGAAGTA
CGACGATGATCGCATAGTACAGAGAGAAGGGATATCAAATCTCCTGCCCGGCAAGAGAAGTCGTAGAAGGAAGCACTGAA
GCATCCTGTACTTCGATCACCTCGTCAATTCATTCTACAGGTTCCTTTTTTCTCCCTGGTTTTGGTCGGATCATGTTTTA
TGCATGTAATTGTTGTATTACTAGATTCAGATAATCGAATATTTGCTCTTTGATTTAGGTTGCAAACCAATAAATTGGTA
TAATCTCTGCAGATGGGTCGAACTAGTATTTCCTTCATTGTTCATACTGGTTGTACAACTGGTGGAAGCCCTAGGAAATC
TGGTGGGGAAAGGAATTGTTCATCGATCTATCTTTTAGACAGGGATTCTCTGAAATTCATCGATTTGGAGGAGTCATTGC
TTATACATGGATATCAAAAAGGAGATGGTGTATACTACTTGAAGCCTTCTTATGTCCCTCCACAAGGTCTTGTACTGATT
CTAAATGATGAACAAATCAAGATGATGTTGGATGATCATAAGACGGAAACAGAGTGCTCACTGTACATTTTTGCAAGGCC
GCAGGAATTAGTGACTGATAATGGAAGCACATCAAGGTTTGTAAGCCCAAGTAGTATCCCATTAATCGGACATCATAATA
GTGTCCCAGGTGATTTTGATAAAGATGATTTGACATTGCATGAAGAGTATGTACAGCAACAGTTGAGGGAAAAGAAAAAA
GGCAAGGAACCTGCTATTGGCAAGGAGCCAGTAATGTTCTTCCAAGGAGACTCTGATACTGAGGACCTATATGGTACTAG
CCAGATAGATGCAGAGGTTAACCAAGCAGAACCACATCCgggaaaaactacacaggaaaaagaactagtagggaaaaaaa
ctaacaagagaaaagaGAAGGATATAGGCCAATCAGCTGAGGTGGATTATTTGTCAGATGAGCCCAATGATGACACAATA
GATTTCAATGACGAAGCACCTATCTATGTGCACAGATCAAGAGGAATTGAAGATATCATTTTTTATGAGTCCACCCTACG
GCGTCCACACATGCAAGTTGGCATGTTGTTCAGTAATGTTGATCTTTTCAGAGCTGCTTTGAAGAATATGATCATCAACG
AGGGGAGGGAGGTGTTCAAGGGCAAGAATGATAGGAATCAAGTTTCTGTCAAGTGTAAGGCAGATAATTGTCCTTGGTAC
ATATATGCTTCAAAATTGCCTGGTGAAGACACCTTTAAAATAAAGAAGTATGTTTCAAAACATAGCTGTGGGAAATCACA
CAATATAGCACAGCTTGACTGGAGATGGCTTACTAATGAATACATGGAATTCTTTAGATCTGACAAGAAATGGGATGCAC
ATGCCTTTCAAGATTGTGTCAGGCGAGATACCAATGTAGAAGTCAGCATAAGTAAGGCATATAGGGCAAGGAGGGAGGCC
TACAAGAAAGTTATGGGCGATCATGATTTGCAGTTTAAAAGAATTCAAGATTATGCTCATGCTGTGCTATCTGCTAATCC
GGGAAGCAAAGTTTTTGTTAAGTGCGAAGTATCACCTGAGCCAGAAATAAGGCCTAGGTTTCAAAGGTTGTTCTTGTCAT
TTGATGCTCAAATTACTGGCTTCTTAGGTGGTTGCAGACCCTTCATCGGTATAGATGGATGTCACATCAAACTCAACAAT
GGTTCTCAAATACTAGCAGCACAAGGCAGGGATGCCAACAATAATCTTTTCCCTATTGCCTTTGCAGTAGTGGAGTCTGA
GTGCACAGAATCTTGGACATGGTTCTTACTATGTTTGGAGAAGGCCATTGGAAAAGGAGAAGAGTTTGGGGGCTGGGTAT
TCATGTCAGATAGACAAAAGGTAATGGCTATCATATATGTCTACTTTGCATTAATACATGTCAACTGTTTTTTTAACATT
TTGCTGCCATATATAGGGACTACTCAAGGCAGTGGCTGAAGTTTTCCCAGGAGCTGAGCACCGTTACTGCCTTAGGCACC
TACATGCCAATTTTTCCCAAGCAGGATTTAGAGGGGAATATCTGAAGGGTTTGATGGAACGAGCAGCATATGCATATAGA
CAATCTGAGTTCAATGCTGCTATGCAAGAACTAAAGGTTAACAATTTGAGGGCATGGGAGTGGCTAAGCAAGGTTCCAAC
CAAGCATTGGTGTAGATATATGTTCAGTTCTAGAGCAAAGACAGATCTTCTTCTTAACAACATAAGTGAAACATACAATT
CAAAGATACTGGGAGCTAGAGATGAACCCATAATTACCATGGTTGAGCACATAAGGACAAAAATGATGGGTGATTTCAAT
AATAAGAGGGAAGGTGCAGAAAGGGACAATTGGCAAATCCCACCAAATATATTAAAGAAGCTTGAGGCAGAGAAGAGCGA
GGCAAGATATTGCAAATCTGTGTGTGCTGGTAGGGGCATTTGGCAAGTGTCCGCATTTGGTAATCAATATGTAGTGGATT
TGAACAAGCACACTTGTGGGTGTAGAAAATGGGATTTAACTGGAATCCCATGTTTGCATGCTGTTTCAGCTATTCAAGGT
TTCAAGCAAAGGCCAGAGAGCTATGTTGATGACATATTGACAAAGGATGCATATGCGAGGACATATTGTGGGATGATTTA
TCCCGTTCCTGATGAGACACAATGGGAAAAAACTCCATTTCCAGATGTAGACCCACCTGTGGCTAGGACACAACCAGGGA
GGCCAAAAACAAAGAGAACTAGAGCATCTGATGAACCTAGGGTTCAAGGAAGGTCGGTTGCAAAGACAACAATTAGATGT
AGCGTCTGCAAAGAGTTTGGTCATAACAGCAGAAAGCATGGAAAAGACAACCAAAGTTCTTCATCTCAAAATGTGAGTAC
ACTACTAATTTATCATATAAAGACATTGTACTTTGCTACTTCTCACAATTTGTTGTCTGTTTCTCTCAGTGTAAAACACA
AATAACTAGGAGGAAGAAGAGGAGCAATTCCCAGCCTATTAGTTCTAGTTCAAGAGATGATATTCCAACAACATCCACAC
AGCCACCAGTATATATGGACAATGCATTTGGTGTTGGTCTCTACCATCATGTGCCAGATGGGCCTTATATCGGTCCTACT
GGAAGAAAGCTGCAAATTAGGAGAAACTGATCTCCTATTTTTATGCAGTAGTATTATTTACATCAAAATTCTTAGCTACA
ATTAGTGGGGGATGTTGATCCCTTCTTAATCTCAGTACCATCTTTTTTACGACAAATAATTTTCTGTACTTCTAACTATC
AGATTTGAATTGTGATTTTTAAGGGGATTCTACTTCAATAAGCATGTCTTAAATATTCTGGAATGTGTTTTTGACTTGGT
GTTGCCATTCTTCATATTGATGTGGAATCACGAATCATGAGGCAGACACTGTTGTTTTGCACTGGTGGACTAGAAATTGT
TTTCCTGTGTTTATATTAGCGTCATGTCGTCCTACCCGTATGGCTCGCAGAATTAAGAGCGGATGGAGATGCGCGCGCTT
TTGCCGCCAAGGTGGCACGAGGAAACTTCGCTCATGGGCTGAGCTAAAGGCCCACGATAACGAGAAATTGAGCGCATCAG
AGAAAGCGTGAAAACCGAATAGGGTGGGAAATTGGAAGAGAAATTAACTTATGTGTAGTGTTTTGAACAATATTGAGTTG
TAGGGGGGAGAGTAGAAAGAGCAGTGACTTGTAGGGGGGTATTTGGATTTTCCCCT
>DTX_comp_IRGSP_B_R438_Map4_reversed
AGTAAATCCCTTGTGTACACATGAAAACTCACCTAATCTCTTCTATACCCTCCAATTTTACACGATCCCCTCTGTACCCC
TAAAATTTTGCTTTGATCCCTTCCATGCCCTTTCCGTTAGGTTTCCTTCATTTTCACATTATGTGTGGTTCCTAATGTCT
AAAACACCCCTGTAGATGGAAGAGTGCCATCTAGAGTGGCAGCAGGAGGGAGATGGCCGGCGATGCCcgcgcggcaggag
gggcggcggcccgcggcccgcgcggtgggaggggcggtggctggcggcccgtgcggcgggggcgcggtggccggcgACGC
TCacgcggtgggaggggcggtggcggcgtgacggcggctggacgacggcgcgcgcggcgggagggcggtggccggcgacg
ccccgcgcggcgtgacggcggctggacgacggcgcgcgcgcggcCGGAGGGGCGGCGGCCGACTGCCCGTGCGGCAGGGG
CGTGGTGGCCGGCGGCTCGTGCGGCGGGAGGGCGGTGGCCGGCGACGCCCGCGCGGCGGGAGGGCGGCTGGACGACGGCG
CCCCGCGCGGCGTGACGGCGGCTGGACGACGGCGCGCGCGGCCAGAGGGGTGGTGGCCGGCGCCCCGCGCGGCGGGAGGG
CGGCTGGACGACGACGCGCGTGGCCGGAGGGCAGCGGGACGGCGGCGCGCAGAGGCCGTTCGCGTGGAAGAGGATGCGGG
AGAAGGAAAGGGGAACTTTAGTTAGGGTTGGCAGGGGCATTTTGGTATTTTCTAAAAATACTGACAACACAATACACGGT
TTGAGCAACGTATCTAATGGAAACCTAACGGGAGAGGCATGGAAGGGATCAAAACGAAATTTCAGGGGTACATAGAGGAT
CGTGTAAAATTCGAGGGTATAGAAAATATTAGGTGAGTTTTCATGTGTACATAAGGGATTTACT
>DTX_comp_IRGSP_B_R4439_Map8
CTAAGGGCTCATTCGGAATGCAGGATTGAAAAAACTATAGGAATAGGAAAAATATAGGAATAGGATAGGAATGCAAGTGT
AAAACAGAGGATTTGAAAACATAGGAATTTCATGTGAATAGGTGTTTGGATGGAGTAAAGGAAAAACATAGGAATCTTTA
GAAGAAAATAGGTGCACTATTACAAAATTATCACATACTACTAGTGAATTAAACAACATTAATCAACCTAATAATGTGCT
TTAGTTGCTTGATGGCATGATTTGCCTCGTTCCCACGCGAAGGGAGAGAAAAAAGAGGTCAGCATGGATGTTTTTCTTCC
TGTGATCTTCCAGTGATATGGCTAGCGCAGGAAATTTCCCTATGTATTTCCTACGAACGTTTTCCTGTGATCCGAATGAC
GCCACAGTAAAGCAATCCATAGGAACCCAAATCCTTCATTTTTCCTGTGTTTCTCCTCCATTCCGAATAAGCCCTAA
>DTX_comp_IRGSP_B_R4530_Map3
TAGGGATGAAACTGGTTCGGATAGTTTCCGTCCGTCCGAACCAATTTTCAGATTCAGAAAAATTCGGTCGGAACTATCCA
GAACTTTTCGGATTCGGAAACGAATTCGGAttttttttCTCGGATACGAAAACTAATACAGTAAGGTTGATATCCGACGG
AAACTATCCGGGATTTTTCATCGGATATCCGATATTTTAGCAAAAGAGAGATTTTTCAGCaaaaaaaaaaaaaaaaCCCT
AAAACCCTAGCCGGCCACCTTCGCGCCGCCCACTGCCAGCCGCCGCATGGCCGGCGACAGATCCGCGCCGCTGCTGCCGC
CCGCCGCTGGCCGTCGCGGGGCCGAGAGCCGAACCCTCCGTAGGACGGCAGATCCCACCCCTCCCGAGGGCGGCGCCCCC
GGATCCGCCGCCTGCCGCTGCCGCCCACCGACGCCATCGCCGCGCATCGAAGCCGTCGCCGCAGTCGAGCCCGCCGCCGC
AGCCCATCGCCGTGACCCGGCCACCCCAAGGCCGGCGCCACCGGATTCGCTCATCACCGTCAGCCGCACGTCGTCGCCTC
GCGCCGCCGAGCCCTCGCCGTCGCCTCACGACGTCGGATCCCGCAGCTCCGGGACCGCCAACCCCGGATCCAGCCACCAC
GAGGCTCGCGTCGCCGTCCGCCGCACGCCGTCGCCTCGCGCAGCCAAGCCCCAGTCATCACCATCGCCTCACAACGTCAG
ATTGGGCCGCTCCGGGGCCAGCACCGTCGAATCCGCTCGCCGCCATCCGTCGCACGCCGTCGCCTCGCGCCGCGGAGCCC
ACGACGTCGGCCACCCCAAGGCCGCCATGCCATCCGGCGCACGCTGTCATGGGAGGAAGGGTGGCGGCTAGGAGAGTGGT
ACTGTGGGAGTGGCCGGGTAGGGTTAGGTTTATATATCCCTCTATCTAAATGGGCCAACGGGCCTAAGAATTAGCTAATA
AGTCTATATGTACTCCCTCAACTTCGAATTAAATTTTATAATACTAAATGAACTCATATGAAAAAAGTTATCAAAAACAA
AATTGTAGAATTTATTGAGATCTACCAATTTTCTTTTAGTCATTTCTCTATCCGAGTTTGATTGAACTATATAAATTTTG
AATTTTAAAATATAAGAAATTCAAATAATTTTTCGAGTAGTAAATGATTTCAAATGGAAAAATTGTCAACAACAAAGTTG
TACAACGCATCAAGATCAACAACTTTTGTTTGGGTCATTTTTCTATATGACTTTGTTTAAACAATTTGAATTTGAATTTT
AAAATATGATAACTTCAAACAATATTTTCAAATATTAAATGATTTCAACTGAAAAAGTCATCAAGAACAAAGTTGTATAA
CTCATCAAGATCTATAACTTTTATTTTAGTCATTTCTTCATCCGACAAAGCGATAGTAACATTGTTTACAAAATTTACAT
ATCTCGCATATGGTTTCATAAGCTATAAGAGAGATATGTAAATTCTGTGAACAATGTTACTATCCCTTTATCGGATGAAG
AAATGACCAAAATAAAAGTTGTAGCTTTTGATGAATTCTACAACTCTTATGTTCATGACTTTTTCAGCTGAAATTATTTA
CTGCTTCAAAATATTATCTGAAGTTGCTATTTTTTGAAATTCAAATTTTAAATTGATAAAACAAAGTCACAAGAAACTAT
GGCCAAAATAATAGCAGTAAGAACACAATAACACGTTAGAGCATGATTTTAGAAATATTTATGAAAAAGAATCATCCAAT
TTGGAGTTCATATGAGTGCGATAAACTAGTTTTAAATTTTATTTTCACATACGGCTCCTTAAGACGCCCATATGAGTGCG
ATAAACTATTGAATCGTTCTCCCTCAACCACAAAATCGGATATAACAAAATTATTAACACTAAAATTTGGAAAAGTTGAT
ATGTTATATTAGAAAAAATAAAGAGTTATATTTCTTTTTTGAGTTGTGATGCTTAGTTTGAGGGGTTTTTATGTTCCGAT
TAATATTCGTCACCTTATTCGTTTCGCTTCGTATTCGCACCATATCTATATCCGACAATATTCAATTTCGTTTTCATATC
CGGGTTTCCGATTCCGATTCCGATTTaaaaaaaaTGTGAAAACGAATATGATAGAGCTAGTTTCCGACCGTATCCGATCC
GTTTTCATCCCTAC
>DTX_comp_IRGSP_B_R454_Map7_reversed
TTAGAGCATCTCCAGCAGGGACCTCAAATCCAGCCCCTATTCAATTTTTGAGAGTTAAGATAAAAAAACTAGATCCAGCA
GGGACCCTACTACAGCCCCCAAAGTGAGGAGGCCCTCAAATCCTCCCCCCAAGGCCCCAGTCCTGGGGGACTCCGGAGCA
CGCCCCCATCGTCAttttttttGGCGCGGATATAATTTTGCTTCGCGCATTTTCTTGTTATTCCCGCACGGCTGCGACGA
CGGATCTTCTCCGGCGAGCACCGACGAATTCCCAGCACCTCCGTCAAGACTGCCCTAGAAAGGTAAGACTTTTCCATACC
TTTCTTGCCCGCCGTTCTCAAGGCCTTCGGCGGCAGTCCATGCGCATGCCCGGCCGCCGATCTCCCGCCATCTGCCTGGC
CACACGCCGGCCGTCGCGTGCCCTCCGAGGCTGCCCGCACACACGTCGCCCACCTGCACGCCGTCTGCCCCCACGCTGGC
CTCCTGCCCCCATTGATTTTTCTGGAGAAACTCTAAGTAGGTCATGTGGTGCGGGGGTTCAGTGGTAGAGTACTAATCAA
TTTTCTGAATAACTCTGTTCTTGACACCTGTGGACATGTGGTGGTAGATGGTTCTGGTGGAGACTGACTTGtttttaata
ttttttttGGAGAATTGTAGTGGACTTTGTCGGCAAGAAAAATCTAAATTCTCAGCTAGTAATGGTTGTGTTTAGTTCAC
ACTAAAATTAGAAGTTTAGTTGAAATTGAAACGATGTGATGAAAAAGTTAGAAGTTTATGTGTGTAAGAAAGTTTTGATG
TGATAGAAAAGTTGGAAGTTTGAAGAAAAACTGGATCTAAACACGGTGAATATATCACTGTATTTATACTTAGTAGCACT
GTACAATTGTTGCAATGGATCGATTAGAACCATATATATATATACAGGAGTAAGTGGTACTGTACTAGTACGATTCCACT
GCTTTTCATAGATTGAATGTTGCATACTGTATATGGGGTATACTCTGTACCGTGTATGTGTAGTTGGATGTGTGCATATG
CTCTAAATTTTCTTATTAATTTTATGATCTTGTGATGGCAGTGTTTTTTACATGGACTTCTACGACGACGATGACGACGA
CGATGATCTCATTACCGATTGGTGGGATCAGGAGGAGTTGTCTGACGATGATGACTACTACATTGCAGCTGCTCTTCTTA
CAGACATAGAGCATAAGAGGACCAAAAGAAAGCATCGTGGTTCAGTCCCAGGTCGTGAGATAATTCATAGGGACAGGTTT
GCTGGCAATTTACGCATAGTGGCTGATTATTTTGCAGATCCTCCTGTATATAGTGCAAAATTATTTAGGAGGAGGTTCAG
AATGTCAAGGGAGCTCTTCTTGCGCATCGTGGCTAGTGTGGAGGCTCATGATGACTACTTCAGGCAGAGACCAAATGCAG
TGGGTCTTCTCGGTGCCACTGCATTGCAGAAGGTGTATGGTGCAATTCGCATGCTTGCATATGATATTCCAGCCGATAGT
CTTGATGAAGTCGTGAGGATTTCAGAGAGCACCATGATAGAAGCTTTCAAGCACTTTGTCAAGGCTGTGGTGGATGTGTT
TGCTGATCAATACTTGAGGGCACCAACTGCTGAGGACACTGCAAGGTTGATGGCTATAAACACTCCAAGGGGGTTCCCAG
GGATGCTAGGTTGTATTGACTGTATGCATTGGAGGTGGAAGAATTGCCCAACAGGCTGGAAAGGACAATACTCAGGGCAT
GTGGATGGGCCAACCATGATTCTTGAAGCTGTTGCATCTAAAGATTTGTGGATTTGGCATTCCTTCTTTGGACTACCAGG
TTCTCTTAATGATATCAATGTACTACAGAGATCACCACTCTTTCAAAGGCTTACATCAGGGACAGCTCCAGAGTTGGAGT
TTATGGTGAATGGAAATAAATACACCATGGGTTACTATCTTGCTGATGGCATATACCCTTCTTGGGCCACTTTTGTGAAG
ACCATTTCTAATCCACAAGGTAACAAGAGAATACATTATGCAAAAGTTCAAGAAGGAGTGAGAAAGGATGTTGAAAGAGC
ATTTGGTGTTCTACAAGCCCGCTTTGCAATGGTGAGGGGTCCTGCTAGATTTTGGGATACAGAGACCCTATGGTACATAA
TGACAGCTTGTGTAATCATGCACAACATGATCATTGACAATGAGCGAGATGAAGATGTAGATTTTGACTATGATCAGGAG
GACAGTGAGGTGTTGAGGAAGGAGGAATACCAACGACGTAATAAACCTGTGTTAGAGAAGTTTCTAAAGATACATAAAGA
AATTGAAGACCGACGGGTACATGAGCAACTTCGAGATGATCTTGTGGAACATTTGTGGGCGCTTCATGGTGCTCGGTAGT
TTGTTTCATTGCATTTTCTATCATGTGTGGGTTATGTTCAATATTTGCTTGTAGGATATATCATTTTCATGTTTGAAAAT
TTTGAATTCAATTTTGAATCGTGGTGTTTGAAATTGCAAATTTGAATATGGTTGAATTCCATGCGCTAGAATTATTTATG
TTTAAATTATTATGGTGTTAAACTAGATATAAATATAAATTCTATACTAAAATAAAAGAGAAAAAGAAATAGGGGCTAAG
ATATGGAGGGCTACTGCTAGACATAAAGACATATTTAGGGTCCTAAAGCATTGAGGGGCAGCCCCCATTTAACTTTTAGG
GACTCGAAAGTAGGGGCTACTGCTGGAGATGCTC
>DTX_comp_IRGSP_B_R469_Map5_reversed
GGAAGCAGATCGTCTGACGTTAGGCGAACAACGTCATAGGGACGTCCAGCGTCGATCCATCGTCCGATCGGCATCTCACG
GTGCTGCTGCTTCCTTCGTTCCGCATCGCACGAGCGCGGCTAGGACGGCCCATTCAGCCCATTTACGAGCAACCGCGGAG
GGACAAAAACGAACGAGACTGCTCGTCATTCGTCAATCTGCCATCGCGCaaaaaaaagaaaagaaaaGGCAATCCCCGGC
ATGGCTGCCCGCCGCTCCGCTGTGGCTCGCGCCTTTCTCGACGCGGGTGTGAGAGGAGAGGACTGCCGAGGAAGACTGCT
TTGACCTCGCCCTCCTCTCCATCCCTCGGCCCCATGTCCTCCCCCACGCGAGAGCTTGCCGTCCTCGACAACGACGGCTT
CCACAGCGGCGGCGGCGGTCGCACGAGCGCAACGAATAAGGCGGTCAAACGGGCTCGCGGTCAGCCCATGCCAGTGAAAA
TGGCCCACAAACATCCTCATTGCCGTGCGCCGCCGTTTGTTGCTCTGTTTCTGGAGGGAAAAAAGGGCGCCATTATACTC
GGATGGAGGGaaaaaaaaGACCATTCGGCTGCTGTTCTTACGGCGATGAAGATGGTGAGCGAGCAACAAGAAGCTTTTCT
CCACTTGATCGTAAGTCTGCACTAGTTACCTATCTTCTTCTATATCCTTCATGAATAGCTTCTTAGAATTCATCAAACTC
CCCTTATTAGGTTGCCCCCCTTGCCATCAAAGAAACATCAGACTGAAGATACAAATCAAGTTCTGCCATCTAACTCGTGA
GATGGAAGGAGATAGGTTTGTAATACATCTCCATGCTCGTGTATTCTTTTCCTTTTTGTCATATGTATGCACTAGTCTCA
TATTTTTTTATAGAGAAATGCTAGTACCATGTTCTGTACCTCACATTGGAATGGAATTCAAAAGTCCAGATGAGGCTTGG
ATATTTTGGCATCACTATGGAGGTCAAAAAGGCTTTGAGGTCAGGAAAAGGTACACAAACAAAAGACAATCAGATGACAA
AGTTACATCATTTAGATATGTTTGTGGAAATGAGGGTCATCGAGGACAAGACAAGAGGGATCATCTAACAAAGTGTCCCC
GAGCTGAAACCCGCACTGATTGTCAAGTCCGCATGGGTGTAGTATTGGACAAAAAGACGGAAAAGTATAAAGTGACTAAC
CTAGTTTTGGAACACAATCACTCCTTGCACTTGCCTGAAACCTTGCACTTGATGGTTTCACAAAGGAAAATTTCAGATTT
ACAAGCTTTTGAAATTGAAACAGCTGATGATGCAGGAATTGGGCCAAAGGCAGCACATGAGTTGGCTAGTCGCCAAGTCG
GTGGATCACATAGTCTTAGCTATAGCCTTCGTGATCGCAAGAATTATTTGCGGAGCAAGCGGCAAAGAGAGATGGCATAT
GGTCAGGCAGGTAGCATGCTTATGTATTTCCAGGATAAAATTGCTGAGAACCCATCATTCCAATATGCATTGCAAATGGA
CAGTGAAGAACAGATAGCAAATATTTTCTGGGCTGATGCTAAGATGATAAGTGACTATGCACATTTTGGGGATGTTGTTA
GTTTTGATACTACTTTTGGAACAAACAATGAGAGCAGGCCTTTTGGTGTCTTTGTTGGATTCAATCATTTTAGAGAAACA
GTAGTTTTTGGTGCTGCTCTCATGTATGATGAAACATTCGACTCTTTCAAGTGGCTCTTTGAGACTTTTCTAAAAGCACA
TAATGGGAAGCATCCCAAAACAATATATACAGATCAAGATATAGCAATGGGAAAGGCCATTGAGGAAGTATTTTCTGCAG
CATGGCATGGATTGTGCACCTTCCATATTTCACAAAATGCTGCAAAACATCTATCGCAAGGGAATAATGGAGAATCAAGT
ATTCTTTCAGATTTTAGCGCATGCATGTATGAGTATGAGGATGTGACAAAATTTGAATATGAATTTAACATCATGAGGGA
AAAGGTGAGCAAGCAAACTTGGCTAGATAGTATATACAAGTTGAAAGAAAAATGGGCTGAATCTTATATGAGGAATGTTT
TCACATTGGGAATGAGAAGTACGCAATTGAGTGAGAGTTCAACAATGACCTGAAAATTCATTTCAAATCTGATTTTGATA
TCATTCGTTTTTTCAAGCATTTTGAAAGAGTGGTGCAAGGAAAAAGAAATACGGAACTAGCTTCCGAATTTGATTCAAGG
AAAAAATTGCCTAGAATCAAAATGAGGGCACCTATGCTGCTGCAAGCTAGCAAGGTGTACACCCCTATTATATTTGAAGC
TTTTAAAGGGGAATATGAGAGATCAATGGCAGCATGCACTAAAGCATTGGATGGCGATAATGAATTTCTAGTATCAATTG
GGAGTTTTGAGGGAGATCTAACATTTGAGGAGGAGTACAGAGTTGTTGGTGATCCTTCAGAGCAGACATCTATTTGCAGC
TGTGGGCAATTTAATAGGATTGGAATATTGTGTGGGCATGCTCTAAAGGTTCTTGATTTGATGAACATCAAGTCACTTCC
AGCACAATATATATTAAAGCGATGGACACGGGAAGCAAGGAGTGGAATAGTAACGGACAGCAAGGGAATAAATATAATTG
AGAACCCAATGATGGAAGCTTCCCTTCGCTACAAATTTCTATCCCACAGGTTTCTCACTTTGGCCCAACAAGCTGCTAGC
TATCCTGAGTGCACATTGTTAGTAAATAATACACTTGACATTCTTAGCAAGCAAATTGAAGAGCACCTCAGTGGATGTGC
TAGTACTTCAGATCAAAGTGCAACCCACAAGGAGGTTATGCCCCCAAATAACTTGTTGAGTAATGCACGCCTAAAGAAAA
AGGAGGTTCGTGTTAGAAGTTCAAAGCGAAAAAGAAATTGGCTTGATaaaaaacgagacactacacaaaaacgacaaagt
aaaaaagggtaaaaGTCCGAAGGTATGTTCTAAAAAGATATTGCAATACCATGTTACTATTCAGTCATGTGTTCACTTCA
TCCTTTTACATTATTTGGTTCGAAGGAACAAAAGACTAGGCAAAATGCACTCCATGTTGGTGCAGCAACACAAGTGGCAG
AAGATAGTTTTGCTATGGACAAGGAGGAGCCTGGAGAATACATGCACCTAAATAGCTTCACTCAGCTTTTGACGGTAATA
CATGCACCTAAATAGCTATGAAAATATATAATAAAACAACCAATGATTAATCTTTTTCTTTGTAGGGGCAGATAAATGAT
GATCTTTTAGTTGACGATGCATTTTAGTGATGAAGTCATGTTCTGGAGGATAACCCAAGTTTGGTTGCAATACTGTGATA
GTACAAGTATGATGGAGCTGGGGAAAAAACATGAGAACTTTTGTGTCTATGGTTAATTTTGTTTTGGCAGATCCTAGTGA
AGCACTTCTGTTCTGTTTTGGGGTTATCCTGTCCAAGACATACTCTTATATTGGCAGCACTCAATGATGTATATATGTCT
AGCTTTCTTTTGCTATCTTGAAAGCAAAACTTCAGGGACAAAATATGTTCAGTCATCAGATGTCCAATGCAGCAACAAGT
ATCACATTTTAATGTTCAGTGTTCACTGTCCAAGCCTTTCTGCCATTGCTATCTGAAACTCTCAATCTGATTTTGTCACA
AATAAAATGACCCAATTAACTTCTTCACATTCTCAAATGCTCACAAAAATCAGAGTATCAAATTGACATTATTATCACAT
TCAATACTGAATCACAGTTTCAATTGACATCGATTTTCAATCTCAATTCAGATATTCCCAAATTCTAAAACAGAGATTGT
CGCCCTCTTCAGAAAGCTATGGTGGTGCTGCCATGCTTGTCGCCTCCTTCCCATGCCTGTCCGGGCTTGGCAGCAACGGT
CGCCCTTTCTCCCGTTTTTGTTCGGCTCTTGCGATTCCTCCGACGTGGGTGGTGGTGAAGAGCTTGGCGCCGCCGCCGCC
GCTGTGGAAGCCGTCGTTGTCGAGGACGGCAACGCCTGGAAGCTCTCGCGTGGGGGAGGACATGGGGCCGAGGGATGGAG
AGGAGGGCGAGGTCGAAGCAGTCTTCCTCGGCAGTCCGCTCCTCTCACGCCCGCGTCGAGGAAGGCGGCGAGCCGCAGCG
GAGCGGCGGGCAGCCATGCCGGGGATTGCtttttcttttctttttttttttGCGCGATGGCAGATTGACGAATGACGAGC
AGTCTCGTTCGTTTTTGTCCCTCCGCGGTTGCTCGTAAATGGGCTGAATGGGCCGTCCTCGCCGCGCTCGTGCGATGCGG
AACGAAGGAAGCAGCAGCGCCGTGAGATGCCGATCGGATGATGGATCGACGCTGGATGTCCCTCTGACGTTGTGCGCCTA
ACGTCAGACGATCTGCTTCCC
>DTX_comp_IRGSP_B_R4761_Map3
CACTGGTGGAGAAACCATCTTTGGTCGGTCGACCAAATTCGACAATAGTCCAGGTTCCATTTAAAACCGGGACTAAATAC
GATTTTTAGTCCCAGTTAAAAAAATTTTGATCACACCAACCGGGACTAAAGATGATTTTTGGTCCCGGTTCATCCCCTGT
CAGAGGCATGTCAGGGGGCCGAGGATCTTTAGTCCCGGTTCATACTACCAACCGGGACTAAAGATTACCACTTTAGTCCC
GGTTTACTACCAACCGGGAGTAAAGATCATTTAGATCTTTAGTCCTGGTTGGTATTACCAACCGGGAGTAAAATTAAACA
CGTAGTATATAATCCATAGTCCTTATCCTCTCCTCCACTCGCAACCACTACCTCACCCACAGATCgatcctcctctcttc
tccccctcctcccctctcctatcttacacagatcctccccttcctccttccttcccctccccttcctcctccctcACCTG
GAGATGGATCTTACACAGAtccttcccttcctccttccttcccctccccttcctcctccctcACCTGGAGATGGAGGAgg
ccgcgccgcgcggacgcggtggacggacggacgcgcggcgtgcggcgcAGACGTGCGTTGCAGGGGAAGCACATGCGCGC
AGTAGTAACGATAGCGGCAGCCGGCAGTAGTGGGATTGATATTTTGTGATTGATTTCTTGAGTAGTAGCACATCCGACAG
CTTGTTTTCTCTCTCTCTTTTTTTGATATTTTGTGATTCACTGAGATGTATAATTTTGTGATTCATTGTATGGATTTAAG
ATGTATAATCTGTGTTATATTTGATTTGTGTGTAAATTTTTTAGGATTTGTGATGTATTATATTGGTGTGTATAAGTGAC
TTTAAGATTTGTGATGTGGATTTAGGATGTTACTTTGATTTGGGGATTTGGGGTTTGATTTGGGATGTGCATGCCATCCG
ATTCGGGAGaaaataaaaaagtaacaaaaaaaataaaaGGGGACCATCCGGGACTGTCCCTATCCTCTCCTTAGTCCCGG
TTGGTAACACCAACCGGGACTAAAGATCCCTCTCTTTAGTCCGGGTTGGTATTACCAACCGGGACTAAAGATTGATCTTT
ACTCCCGGTTATTTCACCCGGGACTAAAGATAGCGATCTTTAGTCCCAGATTCGTAGTCCCGGTTGGAAAACCGGGACTA
AGGGGGTTTACAAACCGGGAGTAAAGACAATTTCTCCACCAGTG
>DTX_comp_IRGSP_B_R478_Map20_reversed
tatatatatatatacatatatatatatatatatatatatatatatatatatatatatatatatatataGGACACTCATAT
GGGGCACCATGGTGCCCGGGCACCATGGTATCAAATGCACAAAATCACTCAAATTTTTCAAAATTTTCAAATTGTGAGTA
TATACCTAGTTATAATGAATTTGATTCATACCTATACTTATCAACAAAACAACTCAAATTTAACTTTATTTCACAATCCA
TGATTACATACCTAACTAATTATATGTATGGATGCTATATACCTAGAATCAAAATCTAACAAAAACAAGTTCAAATTCAG
TTCAAACTTGCTTTAAACTAGTTAGTAAAGTAGTTAATGTTAATACCTAAGTAATTGAAAAAGTTTCATACTCATTTGAA
TTGGGTATATACTCAATTTCAACAATGGTGCCCGGACGACCATGGAGCACCAAAACGAAATTTTACtatatatatatata
tatatatatatatatatatatatatatatatatatatatatatatatatataagtgatatatatatatatatTACTTCGC
ATTTATCCTAATACATTTTTTTGTATCTTGCAGAAAAGACGTGTTGTCGGAGTCGTCCGTCAAGCCTGAGTGGAAGAGCT
AGCCCTAGAAGGAATTGGAGCAGGCAAGTGACGTAATAATATAAATGATTGTTATATTTGTAATGCAATTAATTAAGATT
ATTAGACCTGTAATTAGACTTATCATATAAGATTGTGTAGTGTTCTAATATTATTTGAGTTTTAATATAAGATTATTTTA
TTGCAAATTAGACTTAGTATGACATTATTGACTACGGAATTGGTGCGACTCCTAGCAATTGACTATTGTAGTCTTAATTA
GACTTAGCATATACGCACGAAACACTTAGCATACATGACTATTTTAGTCTTAGCATGTAATATTATTTGAGTTTTAATAT
AAGATTACTTTATTTGTAATTAGACTTAGTATGTAATTATTGACTACGGAAGTGGTGCGACAAGTAGCAATTGACTATTG
TAGTCTTAATTAGACTTAGCATATACGCACGAAACACTTAGCATATACATGACTATTTTAGTCTTAGCATGTAATATTAT
TTGAGTTTTAATATAAGATTATTTTATTTGTAATTAGACTTAGTATATAATTATTTACTAGCTAGGGTTGTATAATATAC
GTCACCTAGACTTAGCTTATATCACGATTTGTAATTAGACTTAGCACGTAAGGTTGTGTAGGGTTCTAATGTACGACATT
TACACTTAGCATACATGACTTAGATTGTTAAAACATAAATGTCTCGTGACTTAGCAGATGTTTCTTGTATCAACAGATGG
CTGACCGCGATGAGGAACAGATATTGTACGATACAATCGCGGAGGGAAGCAGCTAGTACTGGAATGAAGAAGAGGGGAAC
GAGGATCCAAACCAGTACTTGAACGAGGAAGGGAACGTGGAGAGGGATGCGGAGGGGAACCAGCAGGGGCACGTGGAAAG
GGATGTGGAGGGGAACCAGGAGGAGGAGGCTAGTGGTAGTCAACCCTCCGTTGGACAGAAGAGGGCACGCGGGCAACGAG
GTGCAGCGAAGAAGCTTGAGGGTCGGCACATCATAACGGAAGTGGAAGAAGATGGACGTCCTAGTGCCCCGGCCGAAGCC
GCCAAGAACTATGTACGTCACAGCGGTTGGGTTGTGCGGGATAACGTGCCTGTCAGTACGGTGTACTGGCGAAGAACAAG
GGCACGCGGAGATCATGAGAGCTTTGTCCCAGATTCGGAGAAAGAGATGCTGTGGACCACAATGCTCGAGACATTCACCC
TTCCTGCGGGTACAGAGGACAAAGTGAAAAGGTGGACTCTGAAGAAAATGGCAGAACAGTTTCAGAGCTTCAAGGGAGAT
CTGTACCAGAAGTATATACTGAAGGGGCAGACACCGAACTTCGACACATTCCCAAAGCTAAGGGATCACTGGGACGAGTT
CGTTGCATATAAGACAGGTGAACAAGGGCAGGCGATGATGGAAAGAAACAAAGAAAATGCCGCCAAGAAGAAGTACCATC
ACCACTTGGGGTCAGGAGGCTATAGCGTCGCGATGCCGAAGTGGGAGGAGATGGAGGCTAGCTTGATTGAGAGGGGTATC
GAACCGGCAACAGCCAATTGGCCGGAACGATTGAAGTTCTGGTACTATGCTCACGGTGGAACGCTCAACCCAGCTGATGG
CTCACTGGTCTTCGGCGATCAGATACGAGAGGCTGCGCGACGACTAACAGATGCAGTGGAAGCCTCCTCTCAGGGCACGT
TCCGACCAGACAGAGATAGGGACGATCTGACACTCGCCCTGCAGACTCCAGAGCATCCAGGACGAACACGAGGGAAAGGG
GTGATTCCTTGGAAGATTGGTTTCAAGGAGGACATCCACACGTACAGGAGTCGGATGAGGAGCAAGAGAGATACCGAGGC
GAAGATTGCAGACCTAGAGTTCCGGGTATCGAGCTACGAACTCAACATGCAAGAGGAGGTGGCAAGGAAGGTTGATGAAC
GCATGGCCGCACATCGGTCCCATGATCCCCAGCCGACCATTCCTCCTGCAATGGTGAGCCCGTCAGGAAACCGTAGCAGC
TGCGCCTCAACGGGGCAGGTAGGATCACAGAGCATGGACGCCATGCAAACACAGGACGAATCGACCTGTCCCGTTGATGA
CATCACTCAGCGGACATCATGTGAGCTGCATATTCCTTTCAAGAACTTATCAATAAAGGTAAGATTTAGCCATTCCGCTA
GTTGCTGCTTATATATGTTGATTACTAATAAATAATCTCTCACAACATGAAGGTGGCGTCGGGCATGGCCATCCCAACGG
ACCCTTCAGGTACTTACCACTGCAGGCCGATTCCAGCAGGATACTCGAAGGTCGAAGTTGAGTTGGTCGAAGGCGCGTAC
GAGGACCTCGAGCTGGATTACCCTGGAGGAGACGGTGAGACGCATCTACGAGACACAAGCCATGCCATTATTCTATGGCG
CAGGCGGTACATCATCCTCCCTGGGCGACAAGCGGCGTCTCGTGCACCATCTCCTCCGGCTCCGCCATCTCCTCCTCAGG
ATCCTGCACCGTCTCCTCCTCATGCTCCGCCAGCACCGTCTCCACCTCAGGCTCCAGCACCGACTCCTCCTCAGGATCCT
GCACCGACTCCTCCTCGGGCTCCTACACCTACTCCTCCGCAAGCTCCTCTTCCGGCACCTTCAAAGTCAAGGGCCCCCCC
AGCTCCATCGCCTGCCCACACAAGGGCAACGAAGAAGGCGAAAGTTGACGCCGCCAAGAACAATGACCCGGGGTACGATT
GCACGCAAGAGGAGCTTGACGCTTACGTTGCATCAGAAGTCAAGAGACAATTCAAGCCTCGAAGTCCAGAAAAGAAGATT
CCTATAGACCCCAGTGTCAGGAACTTCTTCAGGGGTATGTCTGCATCTGTCAAGGAGGCCATCAAGCTATCGGACTATGA
GCGAACGCTGAAGAAAGCATCTTCTGGAAAGTCCAAACCAGTCCCTCAGCTTGGAGAGCAACCAAACCAGGAGATCGAGC
CGTTGGTGACCGGTAAAGAAATGACGATAGAACAATTTATTACTGACACCGGTCTAACTACGGATCAATTGCTAGGAGTC
GCACCAATCGAAAAGGCGGAAGTGAAATACATGTACGAACTCGGTAAACCGCTTGTCAAGCCTGAGCTGCTGCAGTCCCT
ACCCACACAAATGTACAAGTTCCATCAGCTGTACATGGAGATGAGCGCCACCGGTAGAGAGATGATCGGAGCGAGGATCA
GGGACACGGACTTCTTGCAAGGAGATGACATTCTCTGGATCAATTTCAGGGGAATCTACGAACTATACCAGCTGGACGCC
CTCGACGTCTCTATTATGAGTTGCTGGATTTTGTAAGTATATCGTTCAGTTAGATTTCTTACTATACGTCTCCTTTAATT
AATTAGGTCCTTGTATATAAGTAGACTATATAAAATAATATACTCCCTTTTATCGTTGTAGAATGGAGATTCAAAGGGCC
CGACGGCGGAGGGTTTTCGATACTGGATTCATCGACCCTCGGAGAGTAAACGTCGCAATGCTCGACCAATATCCACAAGA
AACAGAGGACAATCTCGTCCATCTCCTGAAGGCGCAGCATTACAAGACGTTCATACTGTTGCCGTACAACACAGAGTTAG
TTCAATTTTACTGTCTTCCTACATACCAAATTTCATTCCCGTACGAACTTGCTAAGTGTTTCATATGTAATGCATCCCAC
GCACATTGCAGATTCCACTGGGTGCTTTTACTCTTCGACCTGTAGGCCTGCACCGTCAACGTATATGACTCAATGGATAA
AAAAGAGTCTACGTTTGACAAGGTTTTCGAACTTATAGACAGGTACCGTCATAAGTTCCTCTGTTAATTAAGAAAATCTT
GTTATGTTAATTGCTACTACGAATCATAGCTTTAAACTCCATGTAGGGCTTGGTATCGGTTCCGTCATTTGGTCCGCGGT
AAATGGAGAGAAAGACTTAGGCGGAAGTTCAAATTTCCTGTGAGTACACATGCTCTACATTTATATTTCTCCGATTCAAA
TTAATACATACAAGTGTATATTAATTAGATCTCACGTCGTTAATTTGTCATTTATTTGTAGTGCGCAAAGCAAAAGCAGG
GAACTAACTTGTGCGGCTACTACGTGTGTGAGTATTGCCACTGCCTTGCAGACCAAATCATCACCACAAGAGAGCTCGAT
GTACGTACAAATAAATTCAAAATTTCATTACGTAACGATTTCTTGTTTAATTACTAATCAATTTCATACATTCATATAGT
TTATTCGCATGAGGGATAACCTGACCACACACAAGGAATTTATCGCGGCGGTTCAAGAACAACTCATGGGATTCATCAAC
GAAGAAATCCTTGATCCCAAGGGTGAATTCTACTACGACGGAAACACAATTCACCGGTCCTTAGCTTCTGAGCTAGCAGC
GAGTACTACTACGTCGAAATCGTAGCTAGCTAGGACATATAATGGATTGTAATTAATACATGACTACATATGTTTCTATA
TGCATGTGTACACATTTTctataatgtaaatatattttggtcatatatatatctatatacatatgcatttgcataacatt
tatatgtataaatacatatatattatgcatgtatatacatataatataatatatatatatatatatatatacatatatat
atgtatgcatatatatgtattgaaacatatatatacatggtttatatatatatatatatatatatatatatatatatata
tatatatatatatatatatatatatatatatatTTGTGTATATAGGACACTACATATGGGGCACCATGGTGCCCGGGCAC
CATGGTTTCTAAATGCACAAAATCACTCAAATTTTTCAAAATTTTTCAAATTGTGAGTATATACCTAGTTATAATAATTC
GATTCATACCTATACCTATCAACAAAACAACTCAAATTTAACTTTATTTCACAATCCATGATTACATACCTAACTAATTA
TATGTATGGATGCTATATACCTAGAATCAAAATCTAACAAAAACAAGTTCAAATTCAGTTCAAACTTGCTTTGAACTAGT
TAGTAAAGTAGTTAATGTTAATACCTAAGTAATTGAAAAAGTTTCATACTCATTTGAATTGGGTATATACTCAATTTCAA
CAATGGTGCCCGGGCACCATGGAGCACCAAACAAATTTACtatatatatacatatatatatatatatatatatatatata
tatatatatatatatatatatatatatatatatatatatatatatatatatatatatatatatatatatatatatatata
tatatatatatatatatatatatatatatatatacatatatatatatatatatatacatatatatatactatatatatat
atatatatatatatatatatatatatatatatatatatatatatatatatatatatatatatatatatatatatatatat
atatatatatatatatatatatatatatatatatatatatatatatatatatatatatatatatatatatgtatatatat
atatatatgtatgtatatatatatatatatatatatatatatatatatatatatatgtatgtttatatatatgaatatat
atatatatatatatgtatatatatacacatatatgtatatatatatatatatacatatatatatacatatatatatatac
actatacatatatatatatatatacatatatatgtacatatatttatatatatatatatatatatgtatatatatatata
catatatttatatatatatatatacatatatgtgtatatatttatatttatatgtatatgtttatatatatatgtatata
tatatatatgtatatatatgtatatacatatatatatatgtatat
>DTX_comp_IRGSP_B_R4825_Map14
GTAGGACTGAAAACGGGGCGGGTATTTCCCGACCGCCCGCCCGGCCACATTATTTCGGGTCAAATTCGGGTCGGGAATTC
GGGTACCCGGACCCTTACACGGATACAGGGTTCGAATACGGGTAATTTTTTGCGGATATGAGATCGGGTTCGGGAGAGCG
GTATCCGACGGATACGGATTATCCGGGAAATTATGCGGGTATTACCCGATAATCTATCCGTATATTACCCGGATAGATGG
ACAGCAGCCCAACAGGCAAGCGCCCAACAGGCCAACACAACAGGCAACAGCCAGCCCACATCCAAAAGGCCCACCAAACA
AAGTGCCAAGCACAAACCCTAGCCTTCACTTCACAGTTCAGATCAGGGCAGAACGCAGGCAGGCAAACAGCCAGGCAGCA
CCGCGCCGCACGCCGCATGCGTGCATCCAGGCTCCAGCACCGCCGCCGTGCCTTCGCAGTTCGCCGACCACCAAGTGGCT
ACGCGGCCACGCCCACCGACCACCGGCCGCTGTCGCACGTCGCCGCGTGGGTGTGCGACAAGCCGACGACCGTCAGACTG
CCGCCGCGCCGACCACCACCGCAAGGCCCCGCCTGGCCCCTTGCCTCTTTTGGCTCCTCAACGCCGAGAGCCGAAGGACG
TCGCGCCACCTCGTCATCTTCTTGGGTAGTCAAGTCAACACTCAGCGACTCATCCAGCCATCCAGGTTAGCCAAAGTTTC
AGTTTTTCATTGCCCTTTCTCAACATCACGTTAGAACTTGGAAGGAtttttttttCTTATTTTACTTTTGCTGTTTGGCT
GTAGGATTAGGATAGAATGGCTAGTGGTGATGCAAACACTAGTATGTGTGCAAGCACAGGTGCATCTCCGGCTGGTACCG
TAGCTGTTGGTACTGGTCACTCGGCATTGGCACCAAATGCATTGGTACTAAATGATGCAACCACAGCCACTGGAGGTGGA
GGTGGAAGTTCAGAACCTGTTGTTATTCCCGATGAAGAAGATGGAGAATTCACAGGAGAAGTTGAACCGGTAGCAAAGAG
GCAGAAGAAGTGTACCTCGAAGGTTTGGGACTATTTCATTAAGTACACTGACAAGGCCAAGAACAAAGTTACTGGTGTGG
AAGAGCAACAACGTAAAGCAAAATGCAAAAAATGTGGTAGAGTGTTTGGAGCAGAGACAGTAAATGGCACAAAACACTTA
TGGAATCATTTGAATCGTATTCACTCATTGAAACAAGGCCAGCAAGAACTTCAGGTGAAGGGTGAAGTTCAGACTTTCAG
GTATGATCCTGAAGTAAGCTTGGAAAAGTGGTATATAGCTGTTATTATGCATGAATATCCATTTTCTATGGTTGATCATG
TGTATTTCAATGAGTTCATCCACTCTCTTCGGCCTAGTTTTGAATTCAAGTGTCGCATTACCACTAGTAAAGCTATATTA
GAGATATTTGAAGTTAGAAAGAGAATTTTGTATGATGAGCTGAAATCTGTTTCTAGTCGAATTTCTACAACCATGGATAT
GTGGACATCAAATCAGAACAAAGCTTATATGTGCATCACTGCTCATTGGATTGATGAAAATTGGCTGATGCAAAAGAGAA
TTCTTAAGTTCATTCATATAGATGGGAAACATACAGGAACAAGGCTAGCAAATGCATTTGTCAAGGGAGTAATGTCTATG
AATATTGAGAAAAAATTATTTGCTCTCACACTAGACAATGCTTCATCAAATGATAAATGTGCTAGAGAAGTTGTGATAGA
GCTTAACAAGCTGTTTAACATCAGTAAGGTCCCTCCATTGATGTGTGATGGTGCTTTCTTTCATGTGAGATGTTTATGTC
ACATATTAAATCTTGTGGCTCAAGATGGATTGAAAATCATTGCACATACAATTCAGAATATTAGGACTACTATTGGTATT
GTGAAGAATTCTACGTTGCAATGGGAGGAATTTCAAAAGTGTGCTGTAGAATGTGACTTGAACAACAATTCTGGGCTACC
CCTTGATGTGCCTACAAGGTGGAACTCTACATATGACATGTTGAAACAAGCTATTTACTACAGGGGTGCTTTTGAAAGGC
TTTTATTCTTAGATGAGGATAGATATCAAAGGTGTGCATCAAGTGCTGAAGAATGGGGTATGGCAGAATCACTATGCAAT
TGTTTGGAGAAATTCAATGATGCCACATTGTTATTTTCCGGTTGTCTATATCCAACTGCAAACTTGTTTTGGTGGAAGTT
TTGTGAGATTAAGTTAGCACTTCGAGAATGGTGTGCAAGTGCTGATGTCTCCATTGCTTCTATGGCTGTGGCCATGCAAC
TCAAATATGACAAATATTGGGACAAGTCCAACCTAGCTCTTGCTGTGGCTTGCTTTCTTGATCCTAGATACAAGCAAAAG
CTAATGAttttttttCTACAGAAGATTTACCCTGACAAGTATGAAGAGGAATTTAAGCGTGTCTTGGCTGCTATCGATAA
ATTTTTCCGGGCTTACAAGAGTTGTGTTGCAAGGTCTTCGAAACCTACCGCTGCAGGATCAAGTGAAAATTCTCAGCCAC
ATGGTAATACTTCTTTGGGTCACAATGAAATCGAGAAATTCTTGTATGATGATGCAGCTGCAAATAAAGAAGACGATATA
AATGAATTGGATGTCTACATGAAAGAGAAGCCAATTCGTTGGGTTGATCCAACAGGTGAAGGTGTAGAATTTGACATACT
GGCATGGTGGAAGAACAACCAAATGACCTTTCCTATCCTCTCAACACTCGCGCGTGATGTAATGGCTGTTCAAATCTCTA
CCGTTGCTTCAGAGTCAGCGTTTAGTGCTGGTGGTCGTGTTGTTGGTCCTTTTCGCAGTTCTCTACATCCTGAGATGATT
GAGGCTCTAGTTTGTACCAAGGATTGGATAAGAGCATCTAGAAAAGGTAACTGCTTGTTTATCTTCATTTCGCTATTTAT
ATAATCTGCCATTTCTAGACTGTGTTTATATTTTGTCAATTTTATTTACAGGACCATTTAAGGACAAGATAGCAACAATT
CTTGATGAGCTGGATGTACAGATAGAGGATAAAGATGGTGCTAAAACTGACAATGATGAGGAGGTTAATTACATATTTAT
GTGTTGCATTTAAAAATATATTTTGGACCTGCAATCTTTAAATGAACAATCTGTTGGTTCCACTTTGGATTTTGAGAGAG
TTAAGGAGCACCACATTGTATTAACTGAATGTTATGTTCTTTTTAGGGTCAGGCAACGAATAGTGTTTGAAGCTGAGCAT
GTTGCTGATTGGAGAGCTGGAGTTTTTGGTGATTGAATCTGAACATGCTGGCCTTTGGGATGACTGTATTGGTAATATGT
GATCAGTAGTCATATAAGTGTATCTTTTGGCTTGATTGTATACCTTATGTGAACTACTTTGGTACTACTTAGTAGTTAGT
ACTATTACTTATGGAGTTATGGTGATGCTCTTAGTATTTACTAGTATGGTACTACTTATTATGGTGAACTATAGTGTACA
GCATTGAGTCTGAAGCTATCAAGCTATGAATGTCTACTTTTGCTACTACTTTGGTACAGTTTTGCTGATAGGCATTACGA
TGCCATAAGCCCCTAATATATTCATAATAGACATATAGGAAATGGCTGAATGGCTATTGTCTATGTGGTATATTTGGTTG
TTGCTTTGACTTGATATCTGAATAAATATTCGTAACCGATAGAGTTCGTATCCGTCTTGGTACGTATTCGTTCCGTATTT
ATGCCCGATATTATCCGTGCTTCTATTCGTATCCGATAATATCCGTGCCCGACCCGATTCCGATTATAAAATGTGGGTTA
GGATATGGGAAGGATGAGATCCGACCGAACCCGACCCGATTTCACCCCTAC
>DTX_comp_IRGSP_B_R5069_Map5
TAGGGGTGAAAACGGTACGGAAACTTTCCGGATTCCGGGCCTGTTTTCGGAAACGGAATCAGCCGGTCGAAATTTTTTCG
GAATTTCTCGGAAACGGAATCGAAAACGGAAATATTTTCTCGGAAACGGAATCGAATATGATAATAGCAGTTTCCGTCGG
AACTCGGAATCGGTCGGAAAAATTCCGGAAAAATTATCGGAATTTCCGAAGTTAAAAAGGCCCATAGAATCAATAGTCTA
TAACTCGTCCCCAAGTTTTAAGCCCAACCCAAATCGCGGCATCTACCCAAATAGTGGCTAACCCTACGAGGAGAGAGACA
GCCACACGGCATCGCAACTTTGCGAGACCGCGAGCCGGCGGCGGAGCATCGCGCTCCACCCACCGCTAGCGCCCACCGCC
CGGCGCCCGCGCCACCGCTGGTCCGCCGTCCTCGGCTCCTCGCGACCTCGCCCCCACCGTCTTCGCCGTCTCGTACCGCC
GCCATCTCGCGACGCTGTCCCGCCGTTTCGCAGCGCCGTCTCGCGGCCGCGGCGCCGTCCCGCCGTTTCACCGCCGCTAC
CACCACTGACGACGACGCCACAGCCACACCAAGGAGCCGACGACGCCTCGCCtcgcagtcgcagcagccagcagcccagc
ggcagtagccaacagcccagcggcagcagccaGCAGCCCAGCGACGAGCCGACGAGCCTAAACCATTGATTTGATTTCTT
TTGTGCTGCAGATTTATGATGGAATCATCAAATGCAAGTAGCTGTTTTGTGATTGATCCAAGTACTGTACTGATGGATTG
ATGTGTGTTGCTGTTCTGTGATGACCGAAACAATTGATGAACTATGTACTGATGATGGAGTGATAGCTCATAGCAGATTA
GCAGTATAGCACTGAATAATAGTGTATACTATATATCTTATACAAGGGTGTTTTGCTGTAAttttttttttAGAATATTT
GTTATGCAAATTATATGAAGTTATAGAAGAATATATTTTGCTGTTGAGACGATTTCATATAATTGTGTTTTATGATGAAT
TGTTGACTGTTGAGACTTGAGAATTGGACTTGACAAAAGTTTGAAGCTCAGTTTGAGGGGTTTTTGTATTCCGATAAATT
TTCGTTACCGTATCCGCGCCGGTTCGTTTTCGCTCCGTTTTCGGTTTCGATAATATTCGTTTCCGTTTTCGTTTCCGGGG
TTTCCGATTCCGATTCCaaaaaaaaaTATGAAAACGAAAACGATAAAGGTTGTTTCCGTCCGTTTCCGTACCGTTTTCAC
CCCTACT
>DTX_comp_IRGSP_B_R5124_Map7
TAAGGGAGAATTGCATATTTGCCACTACTTTCACTCCTTAACTCGAAATAACCATTATAAAATCACGAATTGCAAATATA
CCACCAAAAGCAGTGTGCGTGGATTCCGTATGCCATCACCGTTCCATTCCGTATGAGTAAGATGACAAAATTAATTGATG
TAATTAAATTAAAAAACAAGGCAACGCGATAAGACCATATTGCCCTTGCCAGATTCAACCTTATCCGTGTTCTTCCCCAA
CTCTACCGCATCAGAACTCCTCCTCTCCTCTCGCACGACGAACCCTAAACCCCAGATCCTCTCATCCCTTCTCTCAAACT
AGGAGCAAATCAACCAAAAATCGGTCGCTTTGAAGTATTAGATGCCAATGGAAGAGGTGCAGATGGATTTCGGCGAGTAG
AGCAAGTCAAGCAGCAGCTTGGGGCGACGGCTGCAGCGGGCGGCATCAggctgcggtgcttgcggcggcttggggcggca
cctgcagcgggcggcgtcaggctgcggcgcggCTACCTCGCTTGCGGCGGCTCCGTCGGGCGGCGTCAGGTTGCAGCGCG
CGGCCGCGGCACGCGGCTGCAGCGAGTGTCGGCATCGACGGCAGGCTGCAGCATCAGCTGCTTCAAGCAGCATGGTGGCT
ACTGTGGGCAGTAGCAGCAGGACCACCATGGAAAGGTATATAATCTATACTTATGCTTGTGACCTACTTGTTCTATCTAT
CATGTAGGGATGTTACCAACAATATATGTGTGTGTTTTGAGGAATTCTTTTTGAATGTTTTTAATCCTTGTTCAACTGGT
TCAAGAGTCCGAATTTGCTGGTTTGCTATGCAACCTTAGCATGTGCATAGCTAACCATATCTTGCTTGCGTATCTTCAGG
ATATAATCAAGCATTAGCAATATCTCTTTGTGTGAATATGCTGTGCATTGTAATTAAACAACGGCCTCTCCACCTTAGGT
GCTTATTTGAATTAATAGATAGTGAGTTTAATAAATTAATCATCAAACAATGGTAGCATGAAGTAATATAAGAAAGTAGC
CATATGTTTACAACTTTGTTAAAAGTAGTTTAAGCTGGATATGTTTTTACATTGGTATGATATTTCTGTTAGATAGGTCT
TCCATGCATTAGTTATTCAGTCCCTGTATATTTAGATGTAGGTTTTTCATCTATTCCTCGTTGAGCTGCTAGAATATTTC
TCCATTGTTTTACTTATCCTGTAGGAATGACCAAGGCTTCTTGACAGCCATTATTAAGGTTGAGTCTTATTTTACCACAT
CGCTTTTGAGTCAAAGGACATATGTTAAGGGAAACAATGTCAAAATTTCGATCGAAAGGGATAGGTATTCGATGCTTGCG
CTAGTTGACGATGTAGGGGAAAATTTTAACTGGGGGCCAAATCAATACATCAGCTTTTGGAAATTGGGTGATGTGTCAAC
TCAGAGTAAAGTAGAGATAACCACAGATTCACAATTGCTAGATTGGTTGGATAAGGGTAATCAGCACGGGGTTGTCAATA
TTCATGCCATTGTCAATGATTTTGGTGGTCCATTGCAAGTTGAACCTTCACCAACTAAAAGAAGGTGCCACCCATCTGTG
AGGTATTCTATTCCATGTACTCCACCACTATTTACTGACCTATTGGTTGATGCTACGCCACTAACACTGCCTGAGAGTTA
CAACCATCTTGAGAACTCCATCCAACCAGTACCATCCACCCAAAATGAGAGCACCACCCATCCGGAGAGCACTTCACATC
CTGATGATGAAGCCACATCCCCTATTAAAAAGAGTGCAAAGAAGGTTGTAAAAAAGTGTGCAAAGAGGAGGAGCCAAGCC
GATGACGATGATGAAGAGGTTCGGGATGATGAGAAGGAAGAGAACGAAGAGGAGGAGCCCCAGCTATGCCCAAATTGTGA
CCCACTAGAGGTTGATAGTGAAAGCAGCTATGATAGTGATGCAGCAGCCTCCTCTGACTCTGAATATGATTGTGATGATC
TTGATGACCAAATACATGATGACGATGACAATGACTCTGACCTTGAGCATGTGTTTGCATATGATTTTGATAACCCATGT
ATTGATGAAGGAGAGGTGTTCGCAGATACTACTACTTGCAAGGAAGCTGTTACACACCATGCTATAATCCATGACTATTC
TTTTGAAACTGAGAAAAAGGACAAGCATAGATTCAGAGCTTTTTGCAAGAAAAAAGAGCAGGGTTGTAAATGGAGGTTTC
ATGCCTCTACAAGTAAGAAATACTATGGCTGCAAGGTAAATTTGTGCTGAAATGTTCAGTTAATTATTTTATCATTTCAT
GGTTAAATTTGATGCATAAAAAGCTGATAATTACATTGTTATATGTGCAGGTCAAGGTAAATAGGCCTGCCCACAATTGT
TGTTCCATAAATAAGACTGGGGCTGCCATGGCAACAAATAGCTGGGTTGCTGAAAGAGTTATAGATTGGCTGAAGGAGAC
TCCAACTCTAGGAGCTAGTGCATTGAAGGTCAAGCTAGAGAAGAAGTACAAATTTACAATAGGATATGACAAAGTTTTTA
GAGGCAAAGAGAAGGCCCTTGAGAAGATATTTGGGAAGTGGGAAGACAGCTTTGCATTGCTGCCCACTTTTAGAGAGGAG
CTTTTGAAGGCACAACCTGGAAGTATTGTCGATATTGATACCGAGATTCATGAAGACCAAGTATGCTTCAGGCGGCTGTT
CATAGCTCTGAAACCTTGCATTGATGGCTTCCTACAAGGTTGTAGGCCATATATTGCAATGGACTCAACACACTTGACAG
GGAAGCATAGAGGACAGCTGGCAGCTGCTGTTGCAATAGATGGAAACAACTGGCTTTTTCCTGTTGCATTTGGTGTGATA
GAAGCTGAGACAACGGAGAGTTGGACATGGTTCGTGCAGAACTTGAAGAATGCTATTGGTAATCCTCCTGGGCTAGCCAT
CAGCACAGATGCTGGGAAAGGACTAGAGAGAGCTGTTAGTGATGTCTATCCAACTGCTGAGCACCGAGAGTGCATGCGAC
ACCTGTGGAAGAACTTCAAGAAGCAGTACCATGGACCACTTTTTGGTGAAAACATGTGGCCTGCTGCTAAGTGCTACACC
AGCCAGCAGTACAACTATCACATGAACAAGATTGCTGAGAAATCTCCTGAAGCTATTGCATATTTAAAAACCAATCACCC
ATTTTTTTGGAGTAGGAGCAAATTCTCAGAGCTTTCAAAGGTGGACTACATCAACAACAATCTTTCTGAGTCATTCAACA
ATTGGGTGATGAAGATCAAGGAATTACACATAGTGGACTTATTTGACACACTTAGGCAAATGATAATTGACAAATTTCAC
TTGAGGAGCCAACTTGCAAGCAAAATGGAAGGAAGAATAATTCCATCTATTATTAAGACACTGAATGAACAGAGCAAGAA
TCTAAAAGATTACAATGTGGTAAGGAGTAATTGCGATGATTTAGCTGAAGTTTCTGTGGTGTCCAACAAGGGAGTGGTAT
GGAGGCATGCAGTGAACCTAAAGGCTCATACATGCTCTTGTAGAGCCTGGCAAGTAAGTGGGAAACCTTGTAACCATGCA
TTGGCATTCATAGGCTCTCTAAGGTTTCCTGACATGAATGGCTATGTGGATGAGTGCTATTCAGTGCAAAGATTGAGGCA
AACATATGCTGGGATATGGAACCCAATGACATCAAAGAATATGTGGACATTTGTAGATCCTGGTTTCAAATTGATGAGGC
CAAAGTTGAGGAGAAAGCCTGGAAGGCCTAGGACACACAGGATTAAAGCTTCAGATGAGTCTGGCTGTAGAAAGAAGAGG
ACATGCCCTGAATGTGGTGACAAAGGCCACTTTGCAAAGACATGTCAGGGAGGACCTATAGCTAGCAAAAGGTACTTGTC
ATCttttttttttCCCTTTCATTTGTAAATTGGCTGCTCACTCCAGATTTTATACAGGAAAAGGTCATCTTCATCAACAC
CATCCTCAGATCAAGGAAGCAATACTCCTGGTGCAACACCTAGGTCAAACaaaaaaaaTACTACTGGATCATCCATGTAA
TTAGTATTTCTTACTAGTTAATTCCATCCTCATTTGCAATCTATTTGCATCTTGTATTCAGATTTAGGTACTGACTTATA
GAATTGTTGTTGCAGTGGCAATGCAAATGATGTGTCAACAAGACCACCAAGAGCAAGAGGGAAGGGGAAGGAGAAGAAAG
GTTCTGTTGCGGCATCCATTTGATGCGGTTGTCTTTTGGGAAGGTTCTAATGGTCTGGACCATGTTGTCCTATCAAATTG
ATATGATGTAGAACACTACTATCAGATGTAGTTGTCTTTTGGATGTGAGGATGAATCATATGATGTAAACCTCTAACTGT
GTTGGTTGAATTAGTCAGATGTAGTTGTCTTTTGGATGTGAGGATGAATCATATGATGTGAACCTCAACTATTGTCATTT
AGTTTGATTATGTTACCGTGTTCATGCCAGAATGACGCTAGTTGACTATGTTCTCTTGCTTGTTGTCTCAAATGGTGTTT
TATTGATGCCAAAATGCTGTCAATATTACAATTTCATGGGCAGGGGCATTCTTGTCCTAATTTTCATGAAAACCAGCCAT
ATAACGGTGTTAGTCTAAGCTGTGAGTCCAGTGGCAGTTATGTTGGGTTCAAACTGTTTTTAATGGCAAATTTGCAATTA
CAGTTTTTTTAGTGGTAGATCCACAATACCTGTTCAATCCAGTGGCAAATATGCAATTGACCCTT
>DTX_comp_IRGSP_B_R516_Map20
ACACTGGTAGAGAAACCATCTTTGGTCGGTCGACCCATATCCACAATAGTCCCGGTTCCATTAAAAACCGGGACTAAAAA
TGATTTTTAGTCCCGGTTAATAAGAGGAAGATCTTTAGTCCCGGTTGTTGTTACCAACCGGGACTAAAAATCATCTTTAG
TCCCGGTTGGTAACTCCAACCGGGACTAAAGATGATTTTTAGTCCCGGTTGATTCCATGTCAGGCTGTGTCAGGGCCCTA
TGATCTTTAGTCCCGGTTAGTAACACCAACCGGGACTAAAAACCTATTTTTAGTCCCGGTTGGTGTTACTAACCGGGAAT
AAAAATCAAAACACACTATATAATCCATAGTACCGATCCTCTTTTCCCGTCCACACAACAAACTcctccctctatctctt
tttttcctctctaacttcttatctctttccttatctctaactcccctcCTCTCCTTCCTTTTTTCCTTCACCACAGTGCA
ggcggccggcgcggaggcggcgacgcgggggacggcgcggaggcggcctgcatggcggccggcgcggcagcgcggggggc
cgcgcggcggcggcggtgggcggccggcagcggcggcgcgggaggccgcgcggcggtgccgggggccgcgcggaggcggc
ggctgcggtgggcggccgctcggcggcgaccggcgcggcgctggccggccggcgcggAGGGGAGGAGGGGAGGCGGCAGT
GGCCGCCGGCCGGAttttttttcttttttttttttGAGATGTGAATCTGTGATGTATTTTTGTGTGAGATGTGAATCTGT
GATGAATTTTTTAGAACCCTGTGATGTAATTTTTTTAAGAGTTTGTGATGTATTTGGAGATGATTTGTTTGAGGATTTGG
AGATGTTCTGTAATATGTGATGATTTGGATATGGGAGGGGATGGTGTGAAATCAATATTCAATATTAAAAGCAGaaaaaa
aaaagaaaaaaTATCTTTAGTCCCGGTTGGTGTTATCAACCGGGACTAAAGATGCTCCCATCTTTAGTCCCGGTTGGTAA
CACCAACCGGGACTAAAGATTGATTTTTAGTCCCGGTTATTTGAACCGGGACTAAAGATAGCGATCTTTAGTCCCGGATT
CGTAGTCCCGGTTGAAAAACCGGGACTACAGGGGGGTTACGAACCGGGACTAAAAAGCATTTCTCCACCAGTG
>DTX_comp_IRGSP_B_R5505_Map4
AGTAAAATACATGGCCGGTCCTTAAACTTGCGCGCGGGTTTCACTTAGGTCCATAATCTTGCAAATTGCACAGTCAAAGC
CACCAACTTGTTTTAATGATTCAGGGCAGGTCCAAACCCCACTTGACCGGCTCTGACCGCCAACGTGGCACGCCACGCAA
GCACCAATTTTGCAAACAAGCCCGTCCGCAAACAGTAGCGCCGGAATAATTGCAGTTAACCCCTTGTAGCTACAGTAGAG
GCGCGTACAGCACCCTAAATTCCCAAATCCATCCCCTCTCTCCCATTATTCCCCAATCCTCAGGTCTGGAGGGAGGGGAA
GCGACGAGTGGCTCACTCCGGGGATCATCGGCGTTTGCTGCGATTCGGGCGGCGCATCCATCTGCAGGAGTGGCGGCGGG
CGATAGGCTGCGTGGGCCGGCCCCCTCGTCGGCGTCGGCATCGGCGTTGGTGCAGTGGTGACGATGGACCTCAGCCTGAG
GGGGGAAGCTGAGGCGGCGGCGGTGTATCGTAAGTACCCCGCCCTTTCTTGTGATTTAGCATCCGTTTGGATGGTTTGTG
GTTGTGAAGTATCGTTTTTTCTATGCAATGCGAGATGATGATGTTGGAGCAGTTAGGATTAAACCTAGGGTTTTAGTTTG
TTGTTGATGGGGTTGGttttttttGCCATTGGTAGGCTCTAATTCGAAGCAGTTCACAATTGAGGTTCATCATGGGGGAT
TTTTCTATGGTATGGGAGTGAATCGCAGTTATGTGGATGGCAAAGTTAGCTGGTTCGATTATGTCGATTCTCGAGAGTGG
GATAGTTCTCTGCAGTTGGCAGATTTGGTTGCTATGTTGGGTTATGATGCAGGGCCAAGGCTGAAAGTATATTGGTTGCT
GCCTGGGAAGAACTTGGTTGATGGTTTGAGAATTGTGGACAGCGAAGTAGAGATTAATGTAATGAATTCAGTGTGCAATA
AAGTCAAGAACTTTGTTATCTATTTAGACCATACTGACCATGTTTCAGGCAGAAATCAAGAAGATATCGTAGTGAGCCCA
GTCTCTGAGTTGCCTATAGTAATGAGCCCTGTTAGAGGTTGTCAGCAGAAGGGAGATGGGAACCAGGGGGGTAGTAATGT
AGGAGTACAAGCATGTGGGGTTGTAGATGAAGTAGCTGATGAAATTGAAGATGATGTTGAATATGACAGTGATGGTAGTG
AAGTTGATGATTCAGACTTTGTGGACAGTGACTATGAGTTCCAAGATGATGATGATGATTTATTTGAGGATAATGTGGAT
GGTGATGTGGTGGACCAGGGCCCAGCTCCTAAGAAGTTCAATCAGAAGAAGGTTGCAGGTGGCAAGCTGAAGGGAAAGAG
AGTAATTAGAGAGGAAGGTTCAGATGAGGAGTCAAGTGATGAAGAGTGCTTGGAACTGCCAGAGAATCCAGATGAGATCA
ATTTGAGGTTCAAGTCCTTTAACCCAGAAGATATGAATAACCCTGTCTTTAAAGTTGGGATGGTGTTCCCTTCTGTTGAG
CTGCTTAGAAAAACAATCACTGAGTACAGCTTGAAGAATAGGGTAGACATCAAGATGCCAAGAAATGATAGAACAAGGAT
CAAGGCTCATTGTGCAGAAGGGTGCCCTTGGAACATGTATGCATCTCTAGATAGCAGAGTGCATGGTTTTATTGTGAAGA
CCTATGTGCCTCAACACAAGTGCAGAAAAGAGTGGGTTCTTCAGAGGTGCACTGCCAATTGGCTTGCATTGAAATACATT
GAGTCATTTAGGGCTGATTCTAGGATGACACTACCTAGCTTTGCCAAGACTGTTCAGAAAGAGTGGAATTTGACACCCTC
AAGGAGCAAACTAGCTAGGGCTAGGAGGTTGGCACTGAAGGAGATATATGGAGATGAGGTTGCACAATACAACATGCTGT
GGGACTATGGGAATGAACTGAGGAGATCTAACCCAGGCAGCTCATTCTATCTGAAACTGGATGATGGCAAATTTAGTTGT
CTCTATTTCTCTTTAGATGCTTGCAAGAGGGGTTTTCTAAGTGGCTGCAGGCCTATCATTTGCTTGGATGGGTGCCATAT
CAAGACAAAATTTGGTGGGCAATTGTTGACAGCAGTTGGCATTGACCCTAATGATTGTATATTTCCAATAGCAATGGCTG
TTGTGGAGGTAGAATCATTTAGCACATGGTCCTGGTTCTTGCAAACTTTGAAGGATGATGTTGGCATTGTCAATACTTAT
CCTTGGACCATCATGACTGACAAACAGAAGGTAATATTACTTGTAATCATTTAATGTCTGTTGTACATCATATGTAATCA
TGTAATTACTGATTATAATCATTTAAATCATGTCTGTTACCTTCTTGTAGGGTTTGATACCAGCTGTTCAGCAACTATTC
CCAGATTCTGAGCACAGGTTCTGTGTGAGGCATTTGTACCAGAATTTTCAGCAATCATTTAAAGGTGAGATTCTTAAAAA
TCAACTTTGGGCATGTGCTAGGTCTAGTTCAGTCCAAGAGTGGAATACTAAATTTGAGGAGATGAAGGCTTTAAATGAAG
ATGCATATAACTGGTTAGAGCAAATGGCACCAAATACCTGGGTTAGAGCATTTTTCAGTGATTTCCCTAAATGTGACATC
TTACTGAACAATAGCTGTGAGGTCTTCAACAAATATATTTTAGAAGCTAGAGAGATGCCAATACTGACCATGCTAGAGAA
GATAAAGGGCCAGTTGATGACAAGGTTCTTCAACAAACAAAAAGAAGCACAAAAATGGCAGGGCCCAATCTGTCCCAAGA
TTAGGAAGAAATTGCTAAAGATTGCTGAGCAGGCTAACATTTGCTATGTGTTGCCTGCTGGAAAGGGTGTTTTCCAAGTA
GAAGAGAGAGGGACCAAATACATTGTAGATGTTGTGACCAAGCACTGTGATTGTAGGAGATGGGACCTAACTGGCATCCC
TTGTTGCCATGCAATAGCATGCATTAGAGAAGACAAACTATCTGAAGAAGATTTTCTTCCACACTGCTACTCTATCAATG
CATTCAAGGCAGTCTATGCAGAGAATATCATTCCTTGCAATGATAAAGCCAATTGGGAGAAAATGAATGGACCCCAAATA
TTGCCACCTGTGTATGAGAAGAAGGTTGGCCGGCCAAAGAAAAGCAGAAGGAAGCAACCACAGGAAGTGCAAGGTAGAAA
TGGTCCCAAGCTTACCAAACATGGAGTAACTATTCACTGCAGCTATTGTCATGAAGCTAACCACAACAAAAAAGGGTGTG
AGCTGAGGAAGAAAGGAATAAGGCCTAAGAACAAGATAAGAAGAAATGTAGCTGAAGCCACAGAAGAGCCTTCAGTCATG
CCTCAGGTTATTAAAACTCTACATTTCAGATTATGTTGTGTTAATCCCTTGAACTAACCAATGTTGTGTTACAGGAATTA
ATGGGACCACAAGCAGGTGGCTCATCACTATTAGCTGAGGTGAATGACAATATGTTGGATCATATGCTGCAGGAGGTATT
TTCTTGTTAAGGTTTAGATCACTTTATTCAGATGTAAACACATGTGGCATTTGTACCATAACTGTCCTCCTTTATAAACC
TGTTTAACATTCAGTTTGCTACTTTGCTCTGATTTTTAATTCATGTAGGCATCACAGCCCAGTCAACTAACTCAGGAACA
TGGTCCACTACCTGACTGTGCTTTCATTCAAGAAAACCAGCCAACAGCTAGACCAGTGGTATTAACCACTTCAACAAAAG
AGGGAAGATCAAAGATGACCAAGCCTAAGAAGAATGCAGCTGGCACTTCAAAGAAAAAGAAGGCAACAGATGGCTTGAGT
GATGGTGCTGCTGCAAAGAAGAAGAAGAAGGCTTGAAGGAATATAGTACTGCTGCTGCAATGATCCATGCTTGTTCATAG
ATCATAGGAATACTTTTGCTTGCCAACTCATGTTCATGACAAGAAATAGTGCATGTGGATGTGGATGTGGATGTATATTT
TGGACATCAATGTTGCTGCCATGTAAATGTGTCTGTAGTGCCATGACAGCAAACATTCTGGATGTGGATGTGTTATGGTG
ATGTGCTTTTGGATAAAACATTAAACTGTCATGCAATGAAGTGGCTAGTTCTCAGATCAATTGTGCTTTTCATTTATGAC
ATATATGTGTACTGATGCAATGTTGCTGTCAATTTCAATCTGCAACTGTCATTTTAATCCTGCAAGAAGCAATTTCTTCT
CTGAACCTGTATTTGTAAATCCTGAAACTGTCATTTCAAACCTGCCTTTTTAAAGCCTGTCATTCCACACAAATTCCAAC
ACATTTTTCAAACTGAAAATGCTGTAAATTTCAGTGCAAATGGCAACATTCATAATTATTCCAGCCCAACCAAAATACAT
TCATTTCCAAAAGTTGGCACAACCAAAATACATTCAGCATTCTTCATTCTCCATTCAATTCCACCTTCATTTCATCAAGA
CAACAACCAGAACACAGACTAAAATAAGAACTCCAAATAACCCTACAACTAACATGCACTTCACTGCCAACAGTATTTCT
CTAACAATGGGCACTATAGCTATCAATTTCTTCTCAATTTCATCTTGTCTCCCAAAAGCATCTTGATTCAGATCCAAATG
CTGAGCAGTCTTCCCATATGTGCCATCTTCTCCAGCAATGAAGCCATTCCTCTTCAGATAATTGATGTAACCTTCTTCCC
AATACCAAAAGTTACACCCAGTTCCATCTTTCTACAGAAATAACAAGCAAACTCAAATCAACACTAATCAGCGAGGTTGC
CAGCTAACAAATTCCAACCAAACCAACCAAACTAAAACTCACCTCATGGTCAGGACAAGTGTAAAAAATCCGGCCTCCAT
TAGCATCTGTCTTCGCTGTGCATCTCACGATGGTCTTCACATTGCATGAGGGGCACACGATCAAAGGTACAACTAACCTA
TTCCGGCGGGTGCTTAACGACGATGAGCTTGCAGACGCCATGGCTGCAacctcgccgcctccgaccgccgcacaccgccc
cctgtcgccgccgcacgccgccctccgtcgccgccgcacacctatccctcctcgcctCAACAGCCTGGCTAGCCGCTAAC
CCTAGAATGGGATGGTTGCGAAGGATTTGGGGATTTTTGTGTCCGCCATGGTGCTACTGTTTGCGGAGGAGCTTCTTTGC
AAAATTGGTGCTTGCGTGGCGTGCCACGTTGGCGGTCAGAGCCGGTCAAGTGGGGTTTGGACCTGCCCTGAATCATTAAA
ACAAGTTGGTGGCTTTGACTGTGCAATTTGCAAGATTATGGACCTAAGTGAAACCCGCGCGCAAGTTTAAGGACCGGCCA
TGTATTTTACTC
>DTX_comp_IRGSP_B_R576_Map9
GTAGGGGTGAAAACGGAGCGGATAGTTTCCGTCCGCTCCGGTCAAAAACGGATACGGATAGTGTTCGGAGCGGATTTTTT
TCGGATAGTTCGAATACGGATACGAATACGGATATTTTTTCTCCGGATACGGATACGAATATGGTAACGCAGTTTCCGGC
GAATACGAATACGGAGCCGAATATCCGGAGATTAAGATGCGCGGATATCCGCGTAACGCTTGATGTCTCTCCAGCCTCCA
GCCCATCCCTTCAATTTCAGCACATAGTTTTCTCTCGGCTATCTAAACCCTAGCTGCCAGATgggcgacggcggcggcgg
cggcggctgacgacggcagcggcaagccggcgACAGTGGCGGCGGCTGTCTTAGATCTCCTTGGCTCCTTGCTGGAGTTG
CTGGGCATTGGCCTTCAATCCCCCTAGTGCTTGTTTGTGCTTCCTATCTCCCTAAATCGTGGGACAGTGGGAGGCTAGGA
GCCGTCACCACCGCCGGCGGCAAGGCCTCTTGCATGCACTAATCTCTTAGGTAATCCATTGATTTGTTCTTCTCCTGTAA
CCTTTGTTTTGTGCCTTTCATGAGATCGATAAACTGATGTAGATCTTGGATGTGCttttttttACTTTGTGTCTAGATTG
GTGATGGAGTCTGGTAGTGCAAGTAGTGCAAGTGCAGCTGCAAGTACCACTGCATCATCTCCAGTTTTGCAACTCCCAGC
ACCTCCAAGCCATGCTACGGCAGCTACGCAGGACACTTCTCCTACTGCTGGTGCCTTGGCACACAATGATGCAATTGATT
TGACAACCAATGATGATTCTGAGGTTTTACCTCCTCCTGGTAAGAAGCAAAAGAAGTGTAGTTCTGAAGTTTGGCAGCAC
TACACTAAATATAAGGTAAGCAAGAAAGGGTCAGATGACACTGTGATTGTAGAGGAGTATGCTAAATGCAACAAGTGCTC
ATATAAACGTCGGTGTGAGAGTAATTGTGGCACTTCTGTTTTCTGGAATCACTTGAATAACAAGCACAACATCAAGTCAG
GTCAACAACAACTACAGATGAAAAAGAGTGAAGATGGTACTGAAGGAGCTGTTGAGACATACAGGTATGATGAGACGGTT
AGCCTGAAAAAGTTCTATATGGCAATCATCATGCATGAGTATCCCTTTAACATTGTTGAGCATGATTACTTTGTGGATTT
TATTAAGTCTTTACGCCCTACTTTTCCAATTAAGAGTCGCATTACTGTGAGAAAGGATATTCTAAACATATATGAAGAGG
AAAAGAAGAAATTGTGGCAGCATTTGCTTACACTCTCATGCCGTTTTAGCACAACCATGGACATGTGGACATCTAACCAA
AATAAAAGTTATATGTGCATCACAGTTCATTGGATAGATGACACTTGGAAGATGCAAAAGAGGATCATTAAGTTTATGCA
TGTAGAAGGACATCATTCAGGAAGTAATATGTGCAAAGAGTTTTATGACAGCATAGTTGATTGGAATCTTGATAGAAGGC
TTGTTGGACTTACTTTGGACAATGCATCGTCTAATGATGTTTGTGTTAAGGGTGTTATTTTAAAACTCCGTAAAATCTCT
CCTTTAATTTGCGATGGCATCTTCTTTCATGTGAGATGTTTCAATCATATCTTGAACCTTGTTGCACAAGATGGTCTGAA
ACAAATCACAGGAGCTGTATTAAAGATCAGAAATACTATTTCAATTCTAAAGCACTCGCCACTGCAGTTTGAGGCATTTC
AGAAGTGTGCCTTGGAAGTTAGTTTGGATAACACAAAGGGCCTTTCCATGGATACTCCTACAAGATGGAACTCCACATTT
CTCATGTTGAAGAATGCTATCTACTACAGAAATGCTTTTGATAGGTTGTTTCTTCGGCATGGTAGAAAGTATGCAAAGTG
TGCTCCCACCAAGGTAGACTGGTCTATGGCAATAGCACTATGCAAGTGCTTGAAGCCATTTCATGAAGCAACTGAACTAT
TCTCTGGTACTACATATCCAACAGCAAATCATTTTTTCGGTAAGTTTTGTTCCATCAAGCTTTATATTGCTGATTGGTGT
AACAGTACAGATGGAACAATAAAAACCATGGCAAACGCCATGCAAACTAAATATGATAAGTACTGGGAGAAGTCGAATAT
GGCTCTTGCTGTTGCATGCTTCCTTGATCCACGTTACAAAACAAGTTCAATAGAGTACTATGGTATGAAGATTTATGGTT
TAGAAGCTGCAGAAAAATTTGATGAGTTCAATGGGGTTATCAAAAAATTGTTTGATGTTTATGCTACTAGTGCGTGTGCA
ACATCAAAGAAGAAAGGTGCTGAAATGCATGTGCATCAACTTCAAATTCAATCTGATCCTGTTCATAATACTGATGAGTT
TGATGATATCTTTAATGAGAATGACAGTAGCCATGATCATGAGCAACATTTTCAAAGATTTTTGCTTGAGAGAAGTCAGC
CAATTTGTAGTGATAAAACCGAGTTACAAATTTACATGGAACAACCACTGTTACTATGGACTTCCAAAGATCCATTTGAT
ATTTTGTCTTGGTGGAAGCTCAAACAAGCAGAATTTCCTATCCTCTGCAAACTTGCTCGTGATTTCTTATGTATTCAAGT
GTCAACTGTTGCTTCTGAGTCGGCATTTAGTGCTGGTGGCCGTGTTGTTGATCCATTTCGCACCCGTCTTGATCCAGAGG
CTGTGCAAGCTTTAGTTTGCACCAAAGATTGGATTAAAGCAGCTAACAATGGTACACTTTGTGTCTGTGTTCATTGCTTA
TTTGGCCATTCCTTCTTGTATATATCAATATATGTATAGCTGATCCATGATCTGATCTGGCATCATTCTTAGGTTATAAG
ACTCAGGCTATCATCAATGAGTTGGACATTGAAAGCGTAGAGAGGCATCTGGCAAACTTATTGATAGTGGTGAGCTATTT
TCTTATTTTACCTCTATGAATATTTTTCTTAATATAACAACAATATTATTCGACTCCTGTAGGAAAAAGAGGAGAATAAT
GATGACATGGAACAGGATGATGTTCTGATGGATGAAATGGATGAATAATGATGTTGCAGTTTTCATGCATCGGACTGCAA
GTGTACTGAAAATTGCTTTGGGCTAATTACTATTTTGATCTTATCTGTGTTACCTATAGAACTCGAACTCAATATGTGTT
GAACTTTTCAACGTGTTTCGATTTGAACACGATACACTTTGTTTAATCTGTGATGCGTCCTACAACGATGATATTTATAT
TAAATTAGATAAATATATGTGGTGCATTTGTATCTACGAGCAGTTTGAGTGGTCTCTATATTCCGAGAAATATTCGTTTT
CGTATTCGTGTCCGATCATATTCGATCCTTATTCGTATCCGCGATAATTCGTATTCGTTTCCGTATCCGAGTTATTCGTA
TTCGTTTCCGTATCCGCCTAACAATATGAAAACGGATACGGTAAGAGCATTATCCGTCCGTATTCGCTCCGTTTTCACCC
CTA
>DTX_comp_IRGSP_B_R5772_Map7_reversed
TAGGGGTGAAAACGGTTCGGAATTTTTCCGGATTCCGGACCTGTTTTCGGAAACGGAATCAGCCGGTCGGAATTTTTTCG
GAATTTCTCGGAAACGGAATCGAAAACGGAAATATTTTTTCGGAAACGGAATCGAATATGATAATAACAGTTTCCGTCGG
AACTCGGAATCGGTCGGAAAAATTCCGGAAAGTTTGTCGGAATTTCCGAAGTTAAAAAGGCCCATCCAAATAGTCCATAA
TTCCTCCCCAAGTTCCCAGCCCAACCCAAGTCCCTAACTGGCTAACCCTagagaggagagagagagagagatcgagagag
gcggcgcatcagagatcgagagagGCGGCGGCGGAGCGGCGCATCCAGGGGTCGAGCGCGCCACCGCTGGCCGCCGTCCT
TGGCTAGTCGGCGTCCTCGCGACCTCGTCCCCGCCGTCTCGCCGCCCTTCCTCTCTCGCTCCGTCCTCGCCCCCACCATT
TTCGCCGCCGCCACCACCACAGACGACGCCGCCGACGCGGACGACGCCGGCCACTGGCCACACCGTCGATGCCGGCCACC
CACTAAATCGCGGaaaaaaataaaattccaaaaagaattcaaaaaaagaaaCCCTAGCCGTCGCCCGAGCTCGCCGGCCG
CTCTCGCCGCCACCTGCCCCCGCCTCCTCGTCGTCGTTGGCGGCGGAGGTGAGGAGGAGATGGCGGTGGCGCCGCCGCCC
GAGGTCGCCGCTACTCTTCGCCCGAGGCCGCCGTCGGATTCGGGCGGGACGAGGTCCGCCGCCGCCGGATCCGGGCGGGA
CGAGAACCGTCGCCGCCGGATCTGGCCCGTCGCCTCCTCGTCGTCGTCGGCGGCGGCGGTGAGGAGGAGATGGCGGTGGT
GCCGCCGCCCGAGGTCGCCGCCCACTCTTCGACCGAGGTCGCCGCCCCcgccgccgctagctccaggccggagcccaagg
cggccgagccgtgccgccgccgccgccgccagctcccgccaccgccaccgccgccCTAGGAGGAGTggagaggagagaaa
gagagttaaggaaagaaagagagtgaggggagaggatagaaagagagagagtggaggtaaaaatatcaggatagggagag
AGAAGAGGAGATGAAAAAATTTGAAGGGAGGAGGAGGGAAAAACAATTAATTTTAAAATATTAAAACTTTGAATCGAATT
TTATGATATTAAATGAACTTGTGTGAAAAAGTTGTCAAAAATAAAGTTGTAGAACTCGTTAAGATCTACCAATTTTCTTT
TGGTCATTTCTCCATCCGAGTTTGATTGGACTATATAAAGTTTGAATTTTAAAATATAAGAAATTCAAATAATTTTTCGG
GTAGTAAATGATTTCAAATGGGAAAGTTGTCAACAACAAAGTTGTATAACTCATCAAGATCTACAACTTTAGTATTGGTC
ATTTTTCTATATGACTTTGTTTGAACAGTTTGAATTTGAATTTCAAATTATGATAACTTCGAATAACATTTTTAAGTATT
AAATGATTTTAACTGAAAAAGTCATCAATAACAAAGTGGTATAACTCATCAAGATCTATAACTTTTATTTGGGTCATTTC
TTCATCCGATAAAGTGATTTATAAGATCGTTCACAAAATGTATATATCTCTTATATAGTTTATAGACTATAGGAGATATA
TGTAAATTTTGTGAATAATGTTACTATCACTTTATCGGATGAAGAAATGACCAAAATAAAAGTTATAGATATTGATGAGT
TATACAACTTTATTGTTGATGACTTTTTCAGTTGAAATCATTTAGTACTTGAAAATATTGTCTGAAGTTGTTATTATTTG
AAATTCAAATTCAAATTATAGAAACAAAGTCATATAGCAAAATGATCAAAACAAAAGTTGTAGATATTGATGAGTTATAC
AACTTTGTTGTTGATGACTTTTTCATTTGAAATCATTTAGTATTTGAAAATGTTGTTTGAAGTTGTCATAATTTGAAATT
CAAATTCAAATTATTGAAACAAAGTCATATAGCAAAATGACCAAAACAAAAGTTGTTGATCTTGATAAGTTATACAACTT
TGTTATTGACAATTTTTTTCATTTGAAATCATTTACTACCCTAAAAAATATTTGAATTGAGAGGAAGGAGGCATTATAGA
CTTCTCGGCGAGGGAGGAGCAAAAGGGCTGGGCCGGCGGCCCGAAGAGGGAGGAGGGGAAGGGGAAGCCGGCCCGTGGAG
GGAGAGAGAGGCTGCGGGCTGCGGGCTAATAGTGTATACTTTATACCTTATACCATGGTATTTTGCTGTAATTTTTTTAG
AATATTTGTTATGCAAATTATATGAAGTTATAGAAGAATATATTTTGCTGTTGAGACTTAACAATTAGACTTCATATAAT
TGTGTTTTATGATGAATTGTTGACTGTTAAGACTTGAGAATTGAACTTGACAAAAGTTTGAAGCTCAGTTTGAGGGGTTT
TTGTATTCCGATAAATTTTCGTTACCGTATCCGCGCCGGTTCGTTTTCGCTCTGTTTTCGGTTTCGATAATATTCGTTTC
CGTTTTCGTTTCCGGGGTTTCCGATTCCGATTCCGATTCCGAAAAAAATATGGAAACGAAAACGATAAAGGTTGTTTCCG
TCCGTTTCCGTACCGTTTTCACCCCTA
>DTX_comp_IRGSP_B_R594_Map20
CCGTTTTTTTGACAAATTGACCCTTTTCAAAAACTTAATTCGAAACTAACCCCTGCCAAAAACTTCAACCAAAACTAGGC
CGTCGGCTCAGCGCCAAGCGCATTGGCGCTGAGGTTGGCCGTGTCAGCGCCAACGGGACTGGCGCTGACATTGTGCCACC
GTGGCGGCCGGGCCGATCCCCTAGCTGACGTGGCAGCTACCTCAGCGCCAACCGCTTCGGCGCTGAGGTGCCCAACCTCA
GCGCCAAGTAAGTTGGCGCTGACCTTGGCTACTTAGAGCCCGGCCGAGGCCGCCCCAGCCAGTTCTTCCTCCGTTTTTTC
CCCAGCCGCCCGCCTAGGGTTCGGTCGCCACCGCGTTCTCCTCGCCCAATCTCCCCCAAAAACCTCTCTAATCGAAGGTG
ATTTGTGCGGCATTGAGTTTGGGATCGGAAGAGAAGGTAAACCCCTCTATAAACCCTAAGTTCCCCAAAGTTTTATTGGA
TATTTTGCATTGTTTTGGTTGTAGACGTGGTTTGATAATAGTTGGCTAAGGATGGATTATTAGATGGATAATATGGGTGG
GGATGAAGTGTGGAGGTGGCATATCTTTATCCATTTGGTTGTTATTGATACATTTGACAAAATATATTTGGGATGGATGT
TTGGTGATGCACTAGGGTTTGATGGGAGATGGATGTGTGGTGATGGCCTAGGATGTGGGATGGATTTGTGGTGATTGAGA
GGGTTTGAAAGGGGTTGATGTGTGGTGAAGGGTAGGTAATTTGTAGGAGTAGAGtttttttttATCAATAATGTGTAGTA
TTTGAGTAATGTACTTATTTATTGGAAAAATTAGACATGTTGTTAGCTTTTGAAGTATTGGTATTGCAATGGTAATTACA
TATTATTTTCAAGTAATTAATGTTTATGCATGGGTTAAAAATTGTAGATGGATAGATTGGTCCGGCTTCATTATGGTGGT
TGTGTGGTAGATGAAAGTACACATGGAAGCCAATTTGAGGGAATGACAGTTAGACAATTAGTGTTTTTTGCGAAGCCTAC
CTTTGAGGAGTTAATGTCTCGCATCAAGCATGAATTGGATTGGAATGATGAGTCGGTTGGTATGCAAGGGAGATACGATG
TGGGCGGCGGTGTCATGTCACATAAATTTATGTTAGACTTGAATGGAGAGATCGAATGGCAAACATATATAGATATAGTA
TTGGGGTCACATTTCAAATCTCTTGAGGTGTTTGCATGGAAGAAAGATGGTAGGATAGGGAAGAAAGAACTTATAGACCT
TAATGAAAGTCCACTCATAGAATCACCCATTAGCTGTCACGAACTGTCGGAGAGGTGTAGTAGGAAGGAAGAATTGATTG
AGGAAGACGTGGAGGGGGGCGAGGGAGTAAATGATATGGCGGATGTGGAGGTCAGGGAAGAGAATGACCCGGTAAGGGAG
GAAGTACATGCAGAGGAGAATGTGCCGTTAAGGGAAGAAGTACATGCAGAGGACAATGTGCCGTTAAGGGAGGAAGTTAA
TGTGGAGGAGAATGTGCCGGTAAGAGAGGAAGGAGATGTTGAGGATGGTCGGGAGGTAGGAGATGATGTGGAGTTGCCTG
AGGAAGAAGCGAATGCTAAGAATGTAAGTATGGGCCTAAGGGAGTTGGCTAGGCTGAAATTCTATACCCGAGAGGAGTGT
GAGGAGGCTATGATACGCAGTGGATTGAACCCAGGCTGGTTGGAGTATGATACAGAGGATGAATTGGATGAGTCCGCTTC
CGACTCCGATGATGATCGTCCAGTGCGTAAGATGTCAGAGCATGAAAGGACTGTGTTTGCGAAACTGGTGGGTAGAAACC
CGGAAATAACACAATTCGAGGATCTTACCAGATCTGGGCTAGCAATTGCTGATGGGGATCCACAATATGACGGTGCCTTC
GAACCAATGTGTGATGAACCAAGGAAGGGGTTGGAGTTTCGATCGATGGATGATCTGAAAATATGGCTACAGAGTTATTC
TATCCGTGTCCACCGGCCGTACCATGTGAAGGAATCTAACGCGTCAGTAAAGTATACTGTGGCTTGTCTCGATCGCCATT
GCAAATGGCAGATTAATGCAAGGAAGAGTGGAGGAGATAGGTGGCGGGTGACTAGGGTGGGCGAAGACCACACATGCTGT
AGTGCGGAAGTAACCGGCAAGCATTTGCAACTTACTTCAAGGTTTATTGGAAACAGGTTACAGGCATTTGTGCGAGCTGA
ACCAACTTTATCTCCAGCAGCGATTGTCGAGGCAGTTGAGCAAATATGGCACTATCGGCCTACGTATGGCAAAGCATGGC
GTGCTAAGCAAGTTGCTATGAAGGTCATTTGGGGAGATTGGGACGAGGCGTATGTTCGCTTGCCTACACTGATGCGTGCC
ATCAAAGCAAAGAACCCTACCATGCATTTCCGTGTTGAGGCTCATCCCGAGAAGTCCAGGATGGTGGATGGAGTACAGAG
GCGAGTATTTGGACGTGCATATTGGATATTTGGCCAGTCCATAGAAGCATTCAAGCACTTGAGGCCGGTGCTAGCAATTG
ATGGCACTTTCTTAACCGGTAAATACCAAGGTACATTGCTCACGGCAATAGGGGTCGACGCCGGGTTACATCTTGTTCCC
TTGGCGTTTGCTCTGGTAGAGAAGGAGAATACATCCAACTGGGAGTGGTTCATCAACATGTTGAGAAACAAGTTGATCGG
TCCTAATAGAGAAGTGTGTATAATTTCTGATAGACACCCTGGCATTTTGAACTCCATCATCCACATCATGCCTCATCACC
TAACCATTCACCACAGGTGGTGCATGAGGCACTTCTGTGCTAACTTCTACACAGCTGGAGCTACGACTGATCAGATGAAA
GATCTTGAGCGCATATGTCAAATAAATGAGAAAGCATTGTTCCTAGATGAGATAAAACGCCTCATGGGTGTGGTCGGAGA
GAGGCCAAAGAAGTGGCTAGAAGACCATATGCCACTTAAGGTCAAATGGGCAAGAGCATTTGATACCAACGGGCGTCGTC
ATAGCATCATGACTAGTAATATGGCCGAGAGTTTCAATAATGTATTGAGAGGCATTCGGAAACTGCCGGTTACAGCTATT
GTGGCATACACATTTTCGAAGTGCAATAGTTGGTTTGTCGATAGACACAAAGAGGCAACTGTAGATATCCTGTGTGGAAA
GAAGTGGCCCACAAAAGTTAAGGACATGTTGGAGGAGCAGCAAAGACGAACCTTGGGGCAAAGAGCAGCATGTTTTGATT
TCCCTTCGATGAAGATATGAGGTCAGCGAGCAAGGCGGAGTCACGGCGGCTGGGGTTCAATGGGGTGGACGTCACTACGT
CGTGGTTGCGAGAGATAACACATGTAGTTGTCAGTTCCCTCAGCTCCATCACTTGCCATGCTCCCACATGATAACCGTTT
GTAAGTTGCGAGGTTTGGATGTGGAGGTGGCCCCCCGAATGTGTTATGAAGCTTCCAATAAGGCTGTGCAGGACTCGTAC
TCCCCTAGGTTTGAACCTTACCTAGATCCATCGCAGTGGCCAAGTTATGATGGAGAGTTCTTCGTGCCCGACTTGTCGTT
AAAGAACAACACACGAGGAAGAAGAAGGACAAGAAGGTTCAAGAACGATATGGACAAAGCATACAAAGGCTCAGCCAACC
GACGGTCACAAAAGCCGAACAATACAAATTCAGAGCCGGTCATGCAAAATAGATGCTCGCTATGCCACGAACTAGGCCAT
AAGAAAACTAGGTGCCCGAAGCGAGACAAGTCTAAGGATCGACCGAAAAAGCGCCGTAGGACGGGGGGAGGTGGTGAGGG
TAGCACACAGGTGGGATTGGATGACATTCATTTGCTAAGTTCATATTGTTGCTTCAATGTTTACTTTCTGTTGTCCTCCT
TTCCGTTCTCATTGTGATTTTTCCATTTAATATTTTTTCAATTACTAATGATTCCATTTTCATTTGCAGGATGGAGCACT
TTCCGGGGTTGGAGGATTTCTACGAGGAGAAGCACCGGGCCCCACAGATTGCCAGCGGAGAGGTTAGCATCAACAATATT
CCattttttttatgatcgaatttattttttcttctttgattttAGTTTGTACAGATAGATCATCCATCATAGAGATATCT
CAAATCAAAGTTCAGGAGCCTCAAAGCAGAGCATGTAAACACACAGATCTTCTTTTCAGTTTTCTTGCTCAATCCCAAAA
TTAAAGTTCCTAGTTGCATGATGTATTTTCCACAACCCTTGTATATGATATATTGTCGCTAACTTTATGTTATTATGTTT
GTCTATTGATGCAGCGCTTGAAGACCCTTCGAGTCAGAGGTCACACGGCGCACATACTGTTCGACGACCGGTACGTCCCG
TACCTACGGCGGGCGAAGCTCTTGGCGTTCGTGACCATGGCGCAGCGACCGGTGCCTCTGTACAACGCCGCTGCTCTGAC
GGCCCTAGTGGACCGGTGGCGTCCAGAGACACACACCTTCCACCTACCGTGCGGGGAGCTGACGGTCACTCTGGAGGACG
TCGCCATGATCCTGGGTCTTCCTATCCGGGGTCAGGCGGTCACAGGTGACACAGCGTCAGGGAATTACTAACGAGTCTTC
GTATTCATTTGTTAATTTTTTTGCAATTACTAATGATTCCATTTAATTTCCGGTTACAGGTGACACAGCGTCGGGGAACT
GGAGGGAGAGGGTCGAGGAGTACCTTGGTCTGGAGCCTCCAGTGGCACCTGATGGTCAGAGGCAGACGAAGACATCAGGG
GTTCCTTTGAGTTGGTTGCGAGCCAACTTCGGTCAGTGTCCCGCTGAGGCAGACGAGGCTACAGTACAGCGATACTGCAG
GGCGTACGTGCTGTACATCTTCGGCAGTATTCTGTTCCCTGACTCTGGTGGAGACATGGCTTCTTGGATGTGGCTGCCGT
TGCTCGCGGACTGGGACGAGGCGGGTACCTTCAGCTGGGGGTCGGCTGCCCTAGCCTGGTTGTACCGGCAACTCTGTGAT
GCTTGCCGAAGGCAAGGCGGGGACGCGAACCTAGCAGGCTGTGTTTGGTTGCTACAGGTAAGTTCACGCATGTTATGTTT
CATAACATTTCAATTTCTTGCTAACATGTTGGAAGCTAACGTATGTGACGCAGGTTTGGATGTGGATGAGGCTTCCAGTT
GGTCGGCCCATGTGGAGGACCCATCAGGCTTGGCCGCACCAGGATGCAGACCGACGTCCCACTGTAGCTCACCTGTGGGA
ATCGGTCCCATCTCCAGTAGTAGGCCGCAGGAATTTGGCGTACTACCACTACACAAACGAGATGGACTACCTACAGCCAG
AACATGTAAGCTATTCGGGGTTCTATCACACATGAAGATGGTTTCTTACTATATAGTACTAAATGTGCTTCAATGTGTTT
TATTTTTGTTGCTGCAGGTGGTGTGGATGCCATATCAGGCACAGGAAGTGCTCGAGCTAGAACTGAATCCCATGTGCCAT
ATAGAGGATGCGTTGAAGACCCTACGGTGCCCACTGATCTGCTTCTATGCAGTGGAGTTCCAGATGTGCCACCGCGTGAT
GCGGCAATTCGGGAGGCTTCAAACAATCCCGCACCGTTTCTCCACGAGTATCGACCTACACAAGTTAGTAATTTCACTTA
ACAATTTATTTTGCTTGCCCAATCAGTCACTTCAACATTTACTACATATTTGAGTTGGACATTTTGCATACGTGCAGGGT
GGACCGTCGGAAGAACAAGAAGGTGACTGATTGGGCTTACTACCATCAGGATCATATCACGCAATGGGAGAAGTTCGAGG
AGAATGGAGTACCAGACCAGGGTCAGCACAACGGGACGGAGTTCGACTTGTACTTGGCGTGGCTCCACAGGACCTACCGT
CTTGTCTTGTCCTACGTCCGGCTTGGACACTAGCCGACATAGCGGATGACCCCGAGGATGTTGAGGAGCAGAACGAGTAC
GATACTCGTACCCGTCTAGGTACCACGGTCGAGACGGGACCTGTTCGCGACAGAGTGGTTAGTTTCTAGCATTAATGTTG
TATATTATTTCATTTCAATGCCATATATGTTGTGACTTACTTCATTTCAATCCTACAGGCTCGAGAGCTCTTGCGGACCG
TCAACGACGCGGGAGTGGCGCTAGGCACGGCTCCTGGCTCCGAAGGAGAGGGCGGCACCCTCCGCAACGCCCTACAGGTA
ATCGTTGGAAAGAGATGAAACTACGGTGTTTTCTTCCAAAAGCGATAACTTAACATGGATTATTTTTTATGCAGAGACTA
CGGCAGCGATGTCGGAAGTTGGCAGCAAGGCTCGGCTGCAGGTCGACTGATGTGGTCGAACATGCTCATGCCCACCAAGA
GGGGGATGAAGAAGGGGAGGTGGGTGACGAGGAGGGCGAGCAAGACAAAGaggcggaggaaggagatgaggaggaagaag
gggatgaggacagagaagaggaggcggatgagCTCGGTCCCTCGCAGCTAGAGGACGCACCAGAGTCGTCACAGCCGGAT
ATCTCGCAGCCCGGCCCGTCTCGACCACGACGCCGGCGGGCTCCTTCGCAGGACTGGAGGTACACCCCCGACGTGCCTCG
TCCTCGCACTAGAGGTAGGAGGAGGTGAGTGCATGGTTCAatggatggatggatagatggatggacttgatgcatggttc
gatggatgtatggaCTGGATGTATGGACTCGACTGGATGTATAGACGAGGATCGATGGGATGTTTTTATTTCTTATATAT
ATGGACTTCATATATGGATGTATTGATGGATTCTATGGATGTATGGAATGATGTTGGGATTGATGGATGGATGTATGTTT
TGTATGGTTCTCTGGATATATTACTGCCTGTAAATTTCTGTGATTTGATGTTTGCCTCTGTTGTGTGCAAAGTTTTGCTA
AAGTTTAGCAGGGCTGGGACGTCAGCGCCATGCTAAATGGCGCTGACATGTCCAAACTCAGCGCCAGTGCACCTGGCGCT
GAGGTCCCAGCCCAGCCATCCAGAAGGCTTGCTGGGCTGGGCCACGGCCGAAACGGCCAAGTCCCACCTCAGCGCCAGGT
TGACTGGCGCTGAGTTTCCCACAGTCAGCGCCATTATAGCTGGCGCTGAGGTCCTAGCCCGCAAGCCATCCAGAAGGCTT
GCTGGGCTGGGCCAAGGCCGAAACGGCCAAGTCCCACCTCAGCGCCAGGTTGGCTGGCGCTGAGTTTCCCAAGAGGTCAG
CGCCATTATGGCTGGCGCTGAGGTCCCAGCCAGCAAGCCATCCAGAAGGCTTGCTGGTCTGGGCCACGGCCGAAACGGCC
AAGTCCCACCTCAGCGCCAGGTGGGCTGGCGCTGAGTTTCCCACGGTCAGCGCCATTATGGCTGGCGCTGAGGTCCCAGC
CCGCAAGCCATCCAGCAGGCTTGCTGGTCTGGGCCTTGGGGGTTGCGGCCAAGTCCCACCTCAGCGCCAGGTGGGCTGGC
GCTGAGTGTCCCACGGTCAGCGCCATTATGGCTGGCGCTGAGGTCCCAGCCCGCAAGCCATCCAGAAGGCTTGCTGGTCT
GGGCCTTGGGGGTTGCGGCCAAGTCCCACCTCAGCGCCAGTCCGGTTGGCGCTGAGGTAGCTGCCACGTCAGCTGGGGAT
CGGCCCCGGCCGCCACGGTGGCACAATGTCAGCGCCAGTCCCGTTGGCGCTGACACGGCCAACGTCAGCGCCAATGTGTT
TGGCGCTGAGGCGACGGCCTATTTTTGGTTGAAGTTTTTGGCAGGGGTTAGTTTCGAAATAAGTTTTCCAAAAGGGTCAA
TTTGTCaaaaaaaa
>DTX_comp_IRGSP_B_R603_Map12
AACACTGGTGGAGAAACCATCTTTGCTCGGTTAGCCAAAATCCACAATAGTCCCGGTTGCAATAAAAACCGGGATTAAAG
ATTATCTTTAGTCCCGGTTCAAAAGTTTAGAGCTGCTTTTTAATCTTTAGTCCCGGTTAGTGGTGTTACCAACCGGGACT
AAAGATCTATTTTCTAGTCCCGGTTGGTAACACCAACCGGGAAAAAAAGATGCCTACTAATCTTTAGTCCCGGTTGGTGT
TACCAACCGGGACTAAAGATCTATTTTTAGTCCCGGTTGGTAATACCAACCGGAACAAAAGATCGTGGCGGAGAGTACGA
GGCATCTGCCATCTGCGAGATCGAGGAGGAGGAGACGGGCAGCCTTATCTCTTCACCTCTTCCTCCACTGACCTTAtctc
ttcatcccatctcttcctcttcctcctcctcctctcctctaactcctctccttccctcccccatcatcccttcctcttcc
tcctctctaacttctcctctaactcctctcctTCCCTCCCCATCATCCCAtcgggcggccgggcggcctcgcggcggcgc
gccggcgggcggaggcccgggcggcggcctcgcggcggtgggcggcgctgcggcgggcggcgcggcggcggaccgcgggg
cctcgcggcgggcggcgcgccggctgccggcgcagcggcggccggcgcgcagcagcggccgcAACAGCCTGTGttttttt
tctttttttttttAAGAATTTGTGATTCGGATCTGTGTATTTGATTTGTGTGTGATGTCCGTGAATATGTGATGTATTTG
TGATGAATTTTGTAGAAGTTGTGATGTAATTTTGTTTTAAGATTTTGTGATCTATTTGAATATGGCCGatttggggattt
gaggatttggggataatttatttgggattttgggatggggatAGAGTAAAATCAATATATTAAAAACACAATGAAGAAAA
GAAAATAATAATAGAGCAACCGGATCTAGCTAGCTAGGCTAGCTCTATCTTTAGTCCCGGTTGGTGTTACCAACCGGGAC
TAAAAAGGCTCTATCTTTAGTCCCGGTTGGTAACACCAACCGGGACTAAAGATGTATTTTTACTCCCGGTTTTTTCACCC
GGGACTAAAGATCAGTGATCTTTAGTCCCGGATTGGTAGTCCCGGTTTGAAAACCGGGACTACAGGGGGGTTACGAACCG
GGAGTAAAGCCCCTTTCTCCACCAGTGTAA
>DTX_comp_IRGSP_B_R6419_Map4
GAGAAAATTCCCTATGCACCCATGAAACTTCACCCAATCCATTCTATGCCCCTGAGATTTGCTCATTCCCTTCCATACCC
CTAAATTTCAGTTTGGATCCCTTCTATACCCTTTCCATTAGTTGACTGTTAATTGACCACTAAATTTCTACCATAGAGTC
CATTTTGCCCTTTGCTATCAAGAAAATATAAATTTATGAACTATATTGATGAAGCGTATAAATTTATTGTATGTGACTAT
TATATGTATGAGTTTATTTTGTGAGATATTATTTAACAAAAGTAATATTTTAGTTTCGCCTCGCGAAGGGAAAACAAAAA
TAATTTTTATCTATGACAACCCTTTGGTATCAAGAAAATATAAAATTATGAAGTATATTAATGGACTGTATAAATTTATT
GTATGTGACTATCATATTTATGAGTTTATTTTGTGAGATATTTTTAACAAAAGTAATATTTTAGTTTCGCCTCGCGAAGG
gaaaacaaaataatttttatctatggcaaaatttattttagataaaacaaaaaaataatattttTTTGACCATTAAAAAC
TGCATATTTTGTTATAGTAGTACGAAATTTTTTATAAGATAAATCTTGTTATGCGAGATAAAAATTATTTTTGCTAAATA
ATATCTCACAAAATAAACTCATAAATATAATAGTCGTATACAATAAATTTATACACTCCATTAATATAATTCATAAATTT
ATATTTTCTTGATACCAAAGGGTAAAATAGACTTTATGATATGAATTTAACGGTCAACTTAACGTCCAACTGACGGAAGG
GGTACAGAAGGGATCCAAACTGAAATTTAGGGCTATGGAAGGGAATGAGAAAATCTCAGGGTATAATAAGGATTGGATGA
ACTTTCAAGGTACATAGGGAATTTTCTCAA
>DTX_comp_IRGSP_B_R648_Map5_reversed
TAAGGGCACGTACAGCGGGTCTTTTTGCCCCGTCTTTGTGATGTCTTTTATGCaaaaaaaaCCCCCTGGTTGAGTCAAGC
GACGGGAGCTGCGTCCTCTCGCGAGGCGACGGCGACGACCCGTGCTCCGAGGCGGAAGAGGCAAGCTCAGCACCGTTGTA
CGAGCTCGTCGTCCCGAGGCGACGGCGCGGCAGGATCCCGCGCGGAGAGCGCGCGCGCGGGAAATTTCCCCGCGAAATCC
AGGTTCGTCCAACTCCCCTCCCACTCCCCCAATCCGGGAAATTTGCCCGCGAAATCCAGGAAATTTGCTCCAGCATATAG
CGCAGCAATCTCTCTCAATCTCCCACTCCCCCAATCTCCAACTCCCCTCGCTTGATTTGGGTGCTGCTGAGATGTCCACG
GCGGCTGCAGGTAGGAAGAAGAAGGGAGGCACACCTGAGGCCTCGGATGCGGCGGCGGCAGCCCCAGCCCGTACCCTAGG
TTGTGGTGTTGGGTCGGCGACGGCGGCTCTCCCCTTCAGTCGTGGCGGCCGCGGTGTCGGGTTAGCACCGCCGCCCCGCT
CTCTCGGCCGTGGTGGCGGGCCAGCAGTGGCAGCAATCCCTCCAGGCGGCTTCCCCAGTTATTCAGCGTCCATGGATGGA
TTTCCCTTCCCTCCACCTTTTGATGGATCCTACAGAGGTGGATTCCCCAGCTCTTCAGCTTGGTTGGATGCGTCCGGTGG
TGATGAATCTTCTCCTGGATCATGGTAATCTTTTATTCTTGTTCTCTGTTCCAGCAGAATATGCTTGTGTGATTTGTTTC
CTTGTGGATGTTTGATTCATGAACTGCTAATGATTCTTGTGGGTTAAAAATTGCCCCTTACATCACAAGAGAACATAGAA
TATGCTTGTTTTTTCCCATCTGAATGCCTACTATGTTCTGTGTTAGAACTAATTTTAGTGTTACAAAGTCATAAAAATCA
GGCTTTATTGTACATCCCCTGCCATGTGATGAGCTTCTCTGCATTCTGCAACTTAACCATTCACAGTTTACTTAAATGTT
TATAACTGCTAATTTAGTACTGATTGGAAAAGGCATTCTACAATTTAATTACTTGACTCTGGAATTTTTTGCATCATGTA
GCATGTTATCCTAATGTTATTGAGGTTATATTCAACTTTTGAGAGAAATAAAAATCTGATGGTTGTTTATATTATGAATT
TCTTGTGGATTGGATGAAGCTATCTCTAGATGTTACTTTGTTTATACTACCTGATTAGTAATGTCAGTAATCCCTTCCTT
TGTTATATGGTCACAGTAGTTAGCTAGAACCCTGTAACTGAAATGAACTAGCTGCCATGAGATAATTCGCAAAAGCGAGC
CAAACTCAAATGCAGAGATTATCCCTGTGATCTAAGATATTATCCAATTTATTTGCCTCAAATATATGCTATTATCCTGC
AGTGATAAAGATGTACATCCACGTGGTGGTTTCATGAGCTATTTTGGAAATCATGCACAAAACTCTCATTTGGTTGGTGC
GCCTATTTACATTGCTGATGCTAGTTCACCACCAGAGGTGGAAATTTTACAAGGCAATGATGATGGAAATGGCAATGGCA
ATGTTAGGACTGAGAAGAGGATACTGTGGACAGAGGAAGAGGATATCATATTGATGAGTGCTTGGATAGAGCATTCAACT
GACTCTACATGTGGAGCAGATAAGGGAGGTGGCCAATATTGGGGTGAAGTTGTTGAATCGTACAACAAGACTACCCCACC
TCTCAGAAAAAGAAATCTGAAGCAATGCAAGGATAGATGGCACAAGATTAATAGGTGGACGGATCTCTTTGAGTGTGCTT
ATGTAAAGGCTCGTAGAATTTTTACAAGTGGATATTCTAATCAAATGTGGATTGATGCAGCACACAAGTTTTATGTGGAT
GACAATAAAGAGGCAAAGCTAGGACCCTTTGTGCTGATGGAGGTTTGGAAAATATGCCGAGAAGTCTCAAAGTGGAAAAC
ATACAATGATAACATGAGGAATGCACGTAAAAGGAAATCATTTCACTTGGAAGGAGACTCTGAGGAAGCTGATGACACTT
TTGATGAGATGCCAAAGCGACCAATGGGTCAGAAGGCCGCTAAAAAGGCAGCTCTAGATGCAAAAATCAAGTCAAATGGT
TTGGGCAGTAGTGATGATGGTCACTCAAAGGAGTCTCCTATTCAGTTAGACAAATTTGATAGATATAGCAAATTCCAGGA
GGAAAACAATGACAAGCGCATGAAACTATTGGACAGACAGGAAAAAATATCTTCTGAGAAGCTAGAGGCCACAAAAATTG
CCCACCTTACAGCACAAGAGTACAAAGAAGGAAGGAAGCTTGAGAAAGAGTCAAAGATGATGGAGACTTATAACAGCCTC
ATCTCACAAGATACAAGTTCAATGTCTGCTGAGGAAAAGGCGCAGCGAGTTAGTATGATGAAGTGTCTTATGAAAACTCT
TTTCCCTGAATCTGATTGAACAGGTAAACAATTATGCAATATCTGAAACTTACATGTTATTGCCACAAATATGTGTGATT
ACAAGTGTCTTAGGCAGTCCCTTCAGTGTCTAATATGAACCTTACTGTTATTGATACAGATATGTCAATTTTGCAAGTGG
AGGCTACTATCTTTGGCTATCTGGTGAATGCCAAATTATCTTGCTGTTTTTTCTATCCTAAACCAACTTTTCCACTTTTT
CTATCCTAAACTCTGGCTATTGGCAAGTTATGTTTAATCTTTCAGCAGGTTCAGTGTATGTCTCAGTTTATATAATTTTT
GTTCATGCTCAATCCACTAAGCCTATTTTGGTGCTTGTTCAGTGATACACTATACTACTAATATGGAGTATATATAATCT
AGGGAAAAAGATGGGCATATTAGCCTTTTATTGCATTCCTTTTCTTTTTGTACTCTCTCTATATACATATGCAGTTATGT
TTAATCTTTCAGCAGGTTCAGTGTATGTCTCTATACATATACATCCTGTGAGGTCAGTTGGAGTGCCGAGAGGTCTCATT
CAGTTTCAGTTTCTGAATTAATGTGAATGTGATTTGTAAATGCGAATGTGCACTTCAGTTTCTGTTGGAATGTGAATGTG
CATGCTTCAGTTTCAGTTTCTGTTGGAGTGCCGAGAGGACTTATTTGCTTATGTGAATGTGAATGTACCCTTCAGTTTCT
TTCTGGAATGTGAATGTGCATGCTTCAGTTACAGGCATTATGTATATGTGCTCCTTTATGTGAATGCTTCAGTTATGTGC
ATGCCCGTTTCTGTGAATGTGAACGTGAATTCAAGCCTCACTTTTATACTATAAAATTTGCTGAAGGGGTGATTGAAAAG
TTTGGCGACGAAATTAGACTAAAGGCATTGTAATATAATTATTATATTTATGGTTCCTAAAAATTATTGTAATCATGTAT
CTTATTCATGCTTGATAGTATTATTTCAAATATATAGCCACACAATGGTATACACAAACGTATTTGCAATTGATCAAAGC
TACATGCAAAAGCATTAAACAGCTTACAGACAGATCCTCTGTCTATGGGTTGTATGAGCTGTCTTTATATCTGTCTGGAT
GATAACTTCGAGGTTCTTGGAGACGAACCCCTATCTGTGGGTTGTACATGCCCTA
>DTX_comp_IRGSP_B_R661_Map10_reversed
TAGGGTTGAAAGTGATTCGGATAGTTTCTGTCCGACCGGACCTTTTTTCGGATTCGGATAGTTTCGGTCGGATATATCTG
GAAATTTTCGAATTCGGAAACGAATTCGGGtttttttttCGGAAATGAAAACGAATATGATATAGGTGATATCCGTCGGA
ATCGGATAATGGTCGGATACTATCCGTTATTTTTCCATCGGATATCCGGTATTCTTATGCAAAAACATGTTTTTCTTTTC
TCTACTTAGGTGGAACAAAAACAAACCATATGAAAAAGATAACAAGGAATAGCAATTAACATACAAACAAATGGAAAAAT
TCAATTCTGAAAAATAACCACTCAAATTTTCAAAAACTTTCAATTCAATTCTGAAAATTTTAAAAACTTTTAATTCAAAA
ATTGAAAAGTTTCAGTTCGAATTCAAAACTCTCAACTCAGATTTAAAAAATTCAACTCAAATTCTAGAACGTTTAATTCA
ATTTCGAAATTCTCAACTCCAATTGAAATGTTCAACCCAAAATTTAAAATATTCAACCAATTTTCAAAAATTTCAATGTG
CCTGCGAAAATTTCAGTGATACACATTAATTTATTTGTTTCATGATAACATAAATTTGTATGGAAAGTAAACACAACATT
TTCTATCTCCCCCTTGCCCTTACAAATAGAGATAAAATTTGAAAATGTTGATGTTTTGTTTTTGAAAACTAATGGCTACA
TCTCTTCCTCGATTTAAGAAGCTTACTTTGAGGGGTCTTGATATTTCGATAATTATTCGTTACCGTATTCGTTTCGATTC
GTATTCGCTCCGTATCTATATTCGATAATATTCGATTCCGTTTTCGTATCCGGGTTTCCGATTCCGATTTTGATTCCGAG
aaaaaaaaTATGAAAACGAATATGATAGAGCTAGTTTCCGACCGTATTCGATCCGTTTTCATCCCTA
>DTX_comp_IRGSP_B_R6773_Map11_reversed
GAGTAAAATACAGTAGCGGCCCTTAAACTTGCGGGCGGATATCATCTAGGTCCATTAACTTGTAAATCGTGTAATTAGGC
CACTAAACTTGCTAAATGTACCATCGCCGGTCCAAAATGTCATTTGACCGTGGTCGCGCCGACGTGGCATGCCATGTGCA
CAGCTGAGCTGGCCCGCACCGTGCCTTTTCTCACGCGCACCGTGTGTGTCACCGGCCACACTTGtttttttttCATCGAG
GCCCCTCTGTTTTTCTCATTTTCTTTCGTCATCCACTGCTGCTTCGTCTTCCCCGGAGTGCCCTAGCGCAGAGTGCAGCG
GAGATCGTGAGGGGGGTGATCGCCGGAGAAATAGGGTTCCAACGGAAGCGCAAAGAGGCGAGATCGATTGGCTGTTGCGG
CCTCCCGCCGACCATAATCGCGGGGAGGAGGCATGATTTTCCGCCTGGAAGGGGAAGGGCCTCCGTTGTACAGTGAGTAT
AACTTCAAAATTTCGTTCGTCCATTAATCTGCAGGGTTAGCATGCACTGATTGATGTTGGTAGATAGATACAAAGGAATA
AGGCGTTTGATTATGCAAAAAAGATGTTATTTTTCCCTGTAGGATGATTATCCTGACATTGTTCTCGAGTAGGCTAGAAC
ATGAGAGTAATACAGCTAATTAGGATTGCAATGCAGGTCCTGATGATGGTAAATTCACCGCTGAGGTACACCATGGTGGT
TTTTTTGTTGGTCAAAGTAGCAACAGGGCATATGTAGATCAAACAATAAATTGGATTGACCACTGTGAAGCAGGAACATG
GGATATTGTTTGTTTGGATGAATTTTTAGCTATGCTTGGGTATGATATGACTCCAGATTTTAAGGCTTATTGGTTGCTCC
CTGGAAGGACTCTTGAAGATGGCCTTAGGGTTATATCTACTAGGGCTGACTTTGAAGTGATGAAATCAGTTGTGCACAAG
GTTAAGAATTTTATTATCTACTTTGATCAGGGTGACACAATTGCAGGTGTAGATTGGGATGATGTAGTAGCTAATCCTAT
TAGTGAATTGCCTAGGGTGCTTAGTCCTAGGAAGATGTCAACTGCTGATAGGAAGGTGCCAAACAAACAAGATGACAGTG
ACAGTGATGGTAGCTTAGAAGATGACACAGATTTTGTGGATAGTGACTATGATATATCAGATGCAGATGATGACTTGTAT
GTTGACAATGTTGATGTGGGTGTTGAAGACTTATCTGACTGCAAGGCAAAGTTTTGGAAGAAAGCTAAGGGCAGTCAGTT
GAAGGGGAAAGAAATAGTAGTTAGAAATTCTGATGGGGAGGAAGTTTCCACTGATGATGAAGATTTGCAGCTCCCAGATT
CAGATGATGATGGTGAAGTGAGATTAAAGTTTAAGGCTTTCATGGCAGAGGATGTTAAGAACCCAGTTTTTAAGGTTGGC
ATGGTGTTTCCTTCAGTAGAAGTACTTAGAAAGGCCATAACAGAGTACAGTTTGAAGGCTAGAGTGGACATCAAGATACC
TAGGAATGAGCAAAAAAGACTTAGGGCCCACTGTGTTGAGGGTTGCCCATGGAACTTATATGCATCATTTGATAGCAGGT
CCAAGTCAATGATGGTGAAGACATATCTTGGGGAGCATAAATGTCAGAAGGAATGGGTGCTGAAAAGGTGTACTGCTAAA
TGGCTATCTGAGAAGTACATTGAAACTTTTAGAGCAAATGATAAGATGACACTTGGAGGGTTTGCAAAGTTAGTCCAATT
AGAATGGAATCTGACTCCATCTAGAAGCAAGCTAGCCAGGGCAAGGAGATTGGCCTTCAAGGCCATATATGGTGATGAGA
TTCAACAATATAATTAGTTGTGGAACTATGGGGCTGAGCTAAGAAGGTCTAATCCAGGCAGTTGCTTCTTTTTGAACCTG
GTAGACAGTTGTTTCAGCACATATTACATGTCCTTTGATGCATGTAAGAGAGGGTTTCTGAGTGGATGTAGGCCTTTGAT
ATGTTTGGATGGTTGCCACATCAAGACTAAATTTGGTGGACAAATCCTAACAGCAGTAGGCATTGACCCTAATGATTGCA
TATATCCAATTGCAATAGCTGTGGTTGAGAAAGAGTCATTGAGGTCTTGGACATGGTTTCTATATACCCTAAAGGAAGAC
CTGGGCATTGACAATACCTACCCATGGACAATAATGACTGATAAGCAAAAGGTATACTTGTTCTTTATTTTTGTCTTATA
GGTTACATAACAAGTTTTGTTCTTATAATCTGACATATTTCAAATTGTTCTCATGTTTGTTTTTACATGATACAGGGTCT
TATACCAGCTGTCCAACAGATTTTCCCTGATTCAGAACATAGATTTTGTGTTAGACATCTGTACTCCAATTTTCAGGTAC
ATTTCAAAGGTGAGAATCTGAAAAACCAGTTATGGGCATGTGCTAGATCAAGTTCAGAGGTTGAGTGGAATGCCAACATG
GAAGAAATGAAATCTCTTAATCAGGATGCATATGAGTGGCTTCAAAAGATGCCTCCTAAAACTTGGGTCAGAGCTTATTT
CAGTGAATTCCCTAAGTGTGATATCTTGTTGAACAATAATTGTGAAGTATTCAACAAGTACATCTTAGAAGCTAGGGAAT
TGCCAATCCTGAGTATGTTTGAAAAGATCAAAAGCCAAGTAATGAGTAGGCATTACAGTAAGCAGAAAGAAGTGGCAGAG
CAATGGCATGGGCCTATATGCCCCAAGATCAGGAAGAAAGTACTGAAAAATGCAGATATGGCAAACACATGTTATGTTTT
GCCAGCCGGGAAAGGGATTTTTCAGGTGGAAGATAGGAATTTCAAGTACATTGTTGACCTTAGTGCTAAACATTTTGACT
GCAGGAGATGGGATCTGACAGGCATCCCTTGTAACCATGCTATCTCATGCTTAAGGAGTGAGAGAATTAGTGCTGAGTCA
GTTCTTCCACCCTGCTATAGTTTAGAAGCATTCTCCAGAGCATATGCATTTAACATTTGGCCCTGCAATGATATGACTAA
GTGGGCTCAGGTGAATGGGCCAGAAGTGAAGCCTCCAATATATGAGAAAAAGGTTGGCAGACCACATAAGTCTAGGAGGA
AAGCACCACATGAGGTACAGGGAAAAAATGGGCCTAAAATGTCCAAGCATGGTGTGGAGATGCACTGCTCTTACTGCAAA
GAGCCTGGACATAACAAGAAAGGGTGCCCACTGAGAAAGGCTGGACTCAAACCCAAACTGAAGACAAGTAGGACCCCAGC
TGCAAGTTCTACAGAAGAGTTGCATGAATCTGAGCAAGAACCAGTAGAGGTAATGAAACAATACTCTATCTTATCACTCT
ATTATCAGTACCCTATTAATTATAACTCTATCTTAATTACCTTTGTAAACTTGTAGGTGCTGACCCAATCTCAGTCTGCA
TATGACCAATTACTATCACAAGTTCCTAATCCTATGGTTGCACAGATGTTTGAGGAATCATCACAAGTGAGTCAAATGGA
AACTACACATGGTCCTCTCCCAGATAACCAGTACATTCTTTCAAACCAGCCAGCTGTAGTATCTACCCCTATGACCACAG
CAACAAAAGAGGGAAAATCTAGGGCCAACAAAAGGAAGTGTACAACTGAAGGAGTTTCAGGAGTTGCTGCTACTACTTCA
AAGAACAGAGCTCCCAGGAAGAAAGCTACTGCTACAAACAAGTGATATGTGTTAGACCATATGTTTGATGGTCCTTTAGT
GTTAGTAGTACTTTGTTATGCAAAAATTTCAACCTTGTATGGATTTCATGGGCATGCTTGCTTGATTTTGTGCTGCCAAA
CTTGTGGCTATTTTGTGATAGAACATGGGATTTTTGTGATGCCAGACATGTGTTCACTAAATGTAGTACTGGAAATACTA
CTAAATGCCAGAAATTTGGTATTGTGATGAATATGCGAAATTACTGCCTGTAATGCATGATGCATGTTTGCTATTTCCAT
ATGACAGTTTTACAGGACATTTCATATGCTAGAACAAAATAACAGTTGTCTGCTGaaaaaaaaTTAGAGATGTCGATTTT
CAGAACAAAATCTCAGATTTCAGCTTCACATAATAGCATTTAGCATACATTTTCCATACATGGTTCAGATTCAGCATACA
CAAAAGGTCACTCAAGTGCCTTATTTCAGCTGACACAAAACACACCAGCACCAATACATCCATATCCATCAAACTTTGGT
ATCTACCTAAGAAGCAATAGTGCAAATATGACTACTACAAAACCAACAATAACTGACAACATAGATCTTCTACTCTCTTC
TAACATCTTGATTCTATAGGCCATTTTAGTAACTGAGCCACATTCCTCTTTTTGTCCCCTGCTCTTTGCTTCATAGACAT
TGCGTTCAGTGACAAGTCCATCAATCATAGCTCTTGAGTTGGCAAGGGATGCTCTAATTTCAGAGTTCTCTGTCTTCACT
TCACGAACAGTGCTGACTAAATCATTCAAAACCTGCTTCAAATACGACGTTGTCCCTGGTTCATACCACTGCCGTAATTT
GCATCCACCATTCTGCACATTCAAAATGAATAAACCAACTGACTTCAACAAAGTACTCTCCAGGTACCGAATGGGAGATG
GAAAGGTTTTACCTTGCCTGGATATTTCTGTCGCCCACCGTGTTGTGCTCCAACTGGAGCTCGAGCCTGCCATCGCCTTC
AACCCAGCCGCTCCGCCGCCGAAGCCCGCCGAGACCTGCTCCGCCAAAGAACCCTGCCACGACATACTCCGTCGCCGAAC
CCTGCCGAGACCTGCTCCGCCGACGAACCTGCCGCGACCTGCTCCGCCGCCGAAACTTGCCCTCAATCGCATCCCTAGTC
GGCGCTTAGATTTTGGGCGCTTCGGGGAAGAAGAAGCAGTGGTGGAAACCAAATGAGAAAAAGAGAGGGGCCTGGATGAA
AAACGACAAGGCGTGGGCGGTGTGTCACGCACGGTGTGGTCCAGCTCAGCTGTGCACGTGGCATGCCACGTCGGCGCGAC
CGCGGTCAAATGGCATTTTGGACCGGCGATGGTACATTTAGCAAGTTTAGTGGTCTAATTACACGATTTGCAAGTTAGTG
GACCTGGATGACATCCGCCCTCAAGTTTAAGGGCCGCTACTGTATTTTACTCTA
>DTX_comp_IRGSP_B_R7056_Map6
CACTGGTGGAGAAACCATCTTTGGTCGGTCGACCAGATTTTACAATAGTCCCGGTTGTATTAAAAACCAGGACTAAAAAT
ATCTTTAGTCCCGGTTTAAAAGCTACAGGATACTTTTCAATCTTTAGTACCGGTTGGTGTTACCAACCGGGACTAAAGAT
CTATTTGTAGTCCCGATTGATAACATCAACCGGAAAAAAAGATCGCCATACGCTTTACTCCCGGTTGGTAACACCAACCG
GGACTAAAGATCTATTTATAGTCCCGGTTGGTAAAACCAACCGGGAGTAAAGATCGACGCGGAGATCGGAGAGGTGTGCA
CGATCGGATCGAGGTAcctcctcctctcctttaactcctctctcctcctcaaccttatctcctcctctcatttttaactc
atctctTCAACCTTATctcctcttctcattcttatctctattcctctcctcttcttctcctctccttctcctctctACTG
CCAAGCCGGCGCGAGGGCGGCGGGTCGCGGAGggccggccggccggcgcggtgcacggtgaggcggcggcttgtggcggc
ggccggcagggcacggagggccggccggccggcgcggcggcggccgcacagcgccgcggcggcacggcggcgcggcagca
gctggcggcggggcgcggagggagggccggccggccggccggcgcggcagtggtgggcggccgcgcggcggcggggcgcg
gagggccggccggccagccggcgcggcggcggTGCCTCGCCGCGCGTCTTCTCCttttttttttctttttcttttttttt
GAAGAATCTGAGATTGTTGTGTGAATGTATTTGATTGGATCTGAGATTGTTGTGTGATGTATTTGATTTGTGTGTGATGT
GAATATGTGATGAATTTTGTAGAAGTTGTGATGTAAtttttttttAAAGATTTTGTGATGTATTTGAGTATTTGAGATGA
TCGATTTGTGGATTTGGAGGCAATTTGAGGATGATTGATTTGGGATTTTGGGGATGGAATGGGGTGAAATCAATATATTT
AAAAATAATGAAGAAAAGAAAATAATAAAGAGGAACCGGAAAGAGCAACCGGATTAGCCTCTTTAGTCCCGGTTGGTAAC
TGCTTTATCTTTAGTCCCGGTTGTTACCAACCGGGACTAAAAATAGATTTTTACTCCCGGTTTTTTTACCCGGGACTAAA
GATAGCGATCTTTAGTCCCGGATTCGTAGTCCCGGTTCGAAAACCGGGACTATAGGGGGGTTACGAACCGGTAGTAATAA
CCCTTTCTCCACCAGT
>DTX_comp_IRGSP_B_R7073_Map9_reversed
CTATAGATGGCCATAAGGCCCGGGGCCCGACGGCCCGGCCCAAGGCACGACAAATTGGCCCGGCCCAGGCACGGCACGGC
CCGACTGGGGTCGTGCCCGTGCCGGCCCGGCCCAACAGCCGGGCCGTGCTTGGGCCGCTCCCTCGGCACGGTGGGCCGGC
ACGGCCCGGCACGAAAGAGGTCGGCACGGTGGGCCGGCACGGCCCGGCACGGTCCAACGGCAGGCACGGCCCGACCGAGG
CCTGTTATGCCGGGTGGGTATAAATACCCCAAACCGCATCAAACCGACAAACCCTAACCCTAGCCACATCAGTCTGGAGT
CTCGACCGATCCGCCGCTCGCCCGCTCCGCCTCCACCTCCAGGCTCCGACCCCTCAGCCCTCCACGCCTCCATCCCTCTT
CGTCGGCGTCTCCGATGGATGCCTCGCCGGATCTAGCACCGAGGGTCAGCGGGCTCCCGCTGGGGGCTTGAGGGTCGTCT
CTTCTCTATCCTTTTCTTTCATCTCTTTGGCTGATCTGTGACCGTGAGCTCTTCGTCTCCGCCTCTCCGGTCACCGGATC
GACGGTCGCATTGTCGATTTCCTCTCCATTCTGTACttttttttGCAACCCTCATCGTTTCTCTTCGTCAGATACTCAGA
TCCACTCATCCACCCCCCAAATCTAGTCTCTCCTCTTGTCTTCTCGTAGATCTGTGGATCTCTATCATCAACGGCAACTC
CGGTGCTCCGGATGCGCAGGTACAAGCtttttttttAGTTTATTTTCTCTATTCGATCAGATCCGTAACTACTCTCTGCT
CTCGTCGTTGTTTCATTTGTTCTTGCAGGTCGCTGAGCGGCAGGCGGCAGCCACCGTTGAGGAACCGGAGTGCCTGCGAT
GGATGGTGATCCAACCTCATGCAACTACGAGGCGAGGGTGATGGGGACGCAGGGTGATGACGAAGATGACTTGGAGGAGG
AACGCATCGAGGTGTTTGGCAACACTGCTTCACCTCTGAGAGATCTGTCGCAGCCGGAGCCACACGATGATGGTACCGGT
GCCGATGGCAACGGTGCTCCGTCTGGCTCAAGTGCTAGCAACAAGAGGTCCAGGTCTGAGGTATGGGACGACTTTGAAGA
ACTCTTTGAAGAGCGCAATGGCGCTCAGGTTCGCGTTTCTGCTAAATGCAATTACTGTCATAAAACATTGTCTGCTCGTT
CAACTGGTGGTACTGGACATTTGCTTAGGCATATTAAATCGTGCAAACCTAGAAATGTTGGTGCTTTGTCTCAGTCCATG
CTTAGGTTTAATGCTGATGGTTCTGTTAGTCAATGGGAATATAAACCGGATGTGGCTAGAACTGAGTTGGTTAGGTTGAT
TGCTAGAGAGGATCTTCCACTTACTTTTGGTCAATCTGCTGCTTTTGAGGAGTATATTCAGAATGCTCACAACCCTAGAT
TTAGTGTTGTCTCTAGGCAAACTATCAGTAGGGACGTTTTTAAGGTCTTCGACAAGAGACGTGCTATGCTTATTGATACT
TTGAAGTCTGTTAGCTCTGTTGCTTTGACATCTGATATATGGTCTGGTAATGCTAAGGAGGATTATTTGAGTGTTGTTGC
CCATTTTGTTAATTCTAATTGGCAATTAGAGAAGAGGATTTTGGGACTGGTGCTAATTGATGTGTCACACAATGCTGAAA
ATATTTCTGAACGTGTGCTTTCTGTTGTTCAAGAATATGGTTTGACTAATAAGATCTTCTCTATTACCCTGGACAATGCC
TCTGCTAATTCTAAAGCAATGGATAGTCTTAAACCTGCTCTGTCTGGTTATATTGGTGATTTATATTTGCATCAGCGTTG
TGCATGTCATATCATCAATTTAATTGTTAAGGCTGGTCTAGAAATCTTCAAACCCATGCTTCAAGATTTTAGAACTGCTA
TTTCATTTATAAATGCATCTAATCAGCGCATTGCTTTATACAAAAACTTCTGCATTGCTAAAGGTATTCGTCCTCGTAAA
TTTGGTTTGGACATGGATGTTAGATGGAATGCAACTTATCTAATGCTTAAGCATCTCTTGCCACATAGGGTCATTTTTTC
AGTGTTTATTGCATCTCACCATCCAATGGCTGATGGTCAGCCATTACTGACTGATTTACACTGGACAATTGCTGAAACTG
TTCTTTTATTCCTTGAACAATTTTATGATTCAACTGTTATTTTGTCTGGTGTTTATTATCCAACATCTCCATTAATTATG
CATCACATTCTTGAGATTGCTGGACATCTAAATACTTATGAGAATGATTGGAACCTTAGAAATGTTGTTGTTCCCATGAA
AAATAAGTTCTTGTCATACTGGTCTGAGATTCCATTTCTGTATTCATTTGCTTTTATCTTGGATCCTAGGGCCAAGATCA
GGGGTTTTAGCAATGTTCTCCAAATTATGGGACAACTTATTAGTGGTGATTACTCTGCATATTTAAATGAGGTTAGGGCT
GCATTGTCTGACATGTATGCTAAGTATGAAAGTAAATTTGGTGCTGTGAGATTACAAAGGGCAACCCCAAGCTCTTCTTC
TGGTAAGAAAAAGACAGCTTGGGGGAAAATTTTTGGTGCTGCTGCTTGTGGTTCCAGTCTTGGTGCTGGACTTGGTGCTG
GTAATGCTGGTGCTAGTGCCAGTCCAGGTTCTGGATTTGGTGCTGGTGCCAGTCCAGGTTCTGGATTTGGTGCTGGTGCC
AGTCCAGGTTCTGGACTTGGTGATGCTGGTGCCAGTGCAGGATCTGGACTTGGTGCTGGTGCATTTTCTAGGAGAACTTC
TGCTACCGCTTTGATTCAGGCTGTTTCTTCTACTGCTAACATGAATGCATCTGAGTTGTTTGCCTATCTTGACAGTGACA
CTGTCAACCAATACGATGATGACTTCAATATCCTTAACTGGTGGCATGAGCACAACCACACCTATCCTATTCTTTCCATA
TTAGCTAGGGATGTTTTGACTGTTCCTGTTTCTACTATATCATCGGAATCTGCTTTTAGCTTAACTGGCAGGATCATCGA
GGAGCGACGACGGCGTCTAGCTCCTGACATGGTGCAAGCTTTGGCACTAATCAAAGATTGGGAGCAAGCAGATGCAAAGA
TGCAACATACCATGGAGAATTTAGAGCTTATAAACTCTTTTGACAATTTGTTTCTTGATGAAGTAACCACTGCCACTGGG
ACTGGATGATTGTATTGGACTTGGACTTTATTATGAACATTTGATTAATGCTGTGGGCTGCACTCTTTTTTCCTTTCTAG
GGTTTTCTCACGAGGTGTGAGTTTTTACCTAGAAAGGTTTTTAACGAGGCAGCCATTGCACTACACAGCTACTTTATTCA
TTGAAATACTTGTGTCAAGTTTTTGGGTGAAAGTTTATGATTTTGGGTAATTTTTGACTTAGTGAAACTTTTGAATCTTA
GAACTGTGATTTCTGTGAATTGTCCATGTCATCTGTGATCTAAGTCAAGTTTTTTGGGTGAAAGTTTGGGTGAAAATTTG
TGATTTTGGGTAATTTGACTTGGTGAAATTTTTGAATCTACAACTGTGAGTCTGTGATTTTTGAAACTCTTCTGTGAATT
GTCCATGTCATCTGTGATCTAAGTCAAGTTTTTTGGGTGAAAGTTTGGGTGAAAATTTGTGATTTTGGGTAATTTGACTT
GGTGAAATTTTTGAATCTACAACTGTGAGTCTGTGATTTTTGAAACTCTTCTGTGAATTGTCCATGTCATCTGTGATCTA
AGTCAAGTTTTTTGGGTGAAAGTTTGGGTGAAAATTTGTGATTTTGGGTAATTTGACTTGGTGAAATTTTTGAATCTACA
ACTGTGAGTCTGTGATTTTTGAAACTCTTCTGTGAATTGTCCATGTGATATGTGATCTTAGTCAAGTGATCTATGAATTT
TTGTCAATGTGATCTGTGAATCTTTGATCTGTGATCTGTGAATTTTTGTAAAGGTGATATGTGAATCTAGAACTGTGAAT
TCAACTAAGGCATGTTCAAATTTGAATTTGTCAACTAAGTTGTGTAAGTTGTGTTATTTGAATTTGTTAACCAAGGCATG
TTCAAATTTATATTTGTCAACTAAGTTGTGTAATTTAAATTTGTTAACTAAGGCATGTTCAAATTTGAATTTGTCAAGTA
AGTTGTGAAATTTGAATTTGTTAACTAAGGCATGTTTAAATTTAAATTTTGCATGTTCAATCCATTGATCCATTGAATTT
GTCAATCCACTGAATTACTGGTCCACTGATCCACTGGTCCTAAGCCGTGCCTGGGCTAGCCCAGGCCCAATGGGCTGATC
GTGCCTTCGTGTCGGCCCGGCACGGCCCGATTGCTACTGGGCCGTGCCTGGGCCTGACGTGCGGCCCATGGGCAGGCACG
GCACGGCACGAAATTCCAATCGGGCCGTGCCGGCCCGATCGCTCTCGGGCCGTGCCTATCCGTGCCTGGGCCGGGCCGTG
CCGGGCGGGCCTTATGGCCATCTATAG
>DTX_comp_IRGSP_B_R776_Map9
GGAAAAAAATCTGGTGCAGACCGGATGCAAACAGCAGTCCGTGCAGCCCCGACGCGGATGCATGACGCGTGGATGAGGCG
CTCATCCGACGGCCGGCCCACACAAGCGAGTCCGCATCCTGCACGGCTCGACTCAGGTCGTTCTCCCTCAGCTCGGCTTG
CGCGGCTCAGGATTAGATTGGGTAGGGCGTGATTAGAGGCGGACGATTAGAGCAAAACAGATTCGCTACATGGCAGGACG
AGGAGTCCAGCAGAAGAGCACAGGCGCCGCCGGGCTTCTGGTGCCGTCGTCTCATCTGGTGCAGCCTTTGCCTGCCGTAG
CGCACGACATGGCAGGACAATCTTCACATGAACACGATGTAATCGTTGGGGATCGTGGAGCCGATGGCAAGCAGAGAACG
CAGGTACATTGCCTAGCTAATTGACTCATGCTTTTTCATCAGTACATGCATGCATGATCGTGAGTGATCGTCTTACATGC
CCTCATCGCAAATACTGATGTGTGGCTAATACGTACCGATGTGTGATCATATCGTGCATGATCATCTTGCACAGATCTCC
GAGTTTATGACCATGGAAGAAGATGTTGCCGGCGCTATCGATGCCAACGCTAATGGTGATGACAACACACTCTGTCGCAT
AGTACCTGAAGAGATGGCAGATAAAGCACCAAATCAGGTAACGATAATTTAATAGCAAATTCGATGGAAAACAGAATATT
TCATACTGTGGTAATATAACTCATTTATCGTACAACAGGCCAATGATAAAGTTGCACAAACTTTGATCTTGCCTCAAGTT
GGAATGGCTTTTGATTCAGAGCAGAAAGCGTATGATATGTACAACACCTATGCCGGGAAGATTGGGTTCAGTATTAGAAA
GAGCCAAGCAAAGCACCGAGTCGATGGAACTATATACCAGAAATATATAGTTTGTAGTAACCAAGGACAACGACAGACTA
AGTCATCACTAGACACTACTAGGACGAGTTGTGATGCTTGTGTTCAGTTTAGTATTTGTCAAAAGGGAATTTGGACAGTG
CAAAAAGTTGTACTTGAACACAACCATTGTCTTGTTAGTCCAAATAAGTCGCACAAGCTGAGGTCCCAACGGCGTGTTAT
AGAAGCAGATAGGCAGCTAATTGGCCAAATAAGGGAAGCCGGGATGAAACCAGCGCAAGTGTATGAGTTCATGAAGGAGT
GGTATGGAGGAGCTGACAAAGTACCATTCTCAAAGATGGATTGCAATAATGAGATCGGTCGCGAACGCAAGAAGTACTTA
GAATCCAATGACACACAAACACTGTTGGAATACTTGAAGAATAAGCAATTAAAGGATCCTACATTTTTTTACGCCATCCA
AATAGACAAGGAAGATGGTCGGATAGCTAATTTCTTTTGGGCAGATGGTCAATCTATCATGGATTACTCCTGTTTTGGTG
ATGCTGTGTCATTCGACACCACATTTGATACTAATAAGTTTGAAATGCCTTTTGCTCCACTCCTTGGAACCAACCATCAC
AAGCAGACTGTAATTTTTGGTGCTGCGTTGTTATTTAATCAAACTATTGAATCATTTGTTTGGCTCTTTGAAACTTTTCT
AACAGCAATGTCAGGAAAGCATCCAAGCACAATTTTCACTGATCAAGACGCGGCCATGGCAGCAGCAATTGCTTTAGTAT
TCCCAAACACAAGACATCGTCTTTGTTTGTGGCACATTTATCTAAATGGTGGTAAAAATCTTGGTCATGTCATTCATAAG
CATCCTAACAAGTTTCTAACTGATTTTAAGAGATGTGTCTATGAGGAGAGATCGGAGTATCATTTCAACAAGATGTGGCA
TGAATTGTTGAGTGAATACAAGCTTGAGGATAACGTATGGATGTCAAATCTATATAGGTTGAAGAAAAAGTGGGCTATTG
TCTTTCGTGACTCTTTTACAGCTGATATGACCTCGACTCAAAGGAGCGAAGGTATGAATAATGTCTTCAAGAAAAGATTT
CGTAGGAAACTTGGTCTTTCTGAGCTCCTTGTAGAATGTGATAAGGTTGCTGCCAGTCTTCGTGAAAATGAGTTGGATGC
AGATTTTAAGTCAAGAAACTCGAGCCCCGTTACTTGCATCCCAAATTTACCTATGTTGAAGACCGCAGCTGACTCATATA
CAAGGAAGATGTATTCAGAGTTTGAAGAGGAGTTTACAAAACAATTTTCATTATCATGTAAGTTGTTGCAAACTGAAGGA
TCAATATTGACATTCATGGTTATGCCCATGGAATCAGATCAGGAAGCAACAATTGTGTATAACACTGCGGATATGACCAT
TACATGTTCTTGCAGAAAGTACGAGTCCATTGGTATGTATGCACACTTTAAATCGCATTATAATTTTTTTATACAAACAT
CTGAAAAATGGCATCCACATCTTATAGGTATATTGTGCAAGCATGCCCTCAGAGTCTTCAATATGAATGAAGTTTTCACT
ATGCCATCTCAATATATACTCAACAGGTGGACAAAATATGCGAAAAAAGGATTTAATATTGATAAACAAGGAAGTGAGAA
GGAAACTTTGAAAACACATGCTGCACGTATCTCTCGAAAGGCAACATCCATCGCTTTGAAATGTTCAGTTTCGAAAGAAC
TTCTTGATGATTTGGAGAAAGCCATAAATAATTTGGACTTGGAGGCAGATAGTTCTCTAAGCAAGATGCAAGAAAAAACA
TGTGAGGTTCCTCTAAATTCAAATGACTGTGTTATGGACACATTAAATGGTGCAATATCAATTAGAGTTCCTCGAGTGGT
CAAAGGCCCAAAGAGTAGACGATCAAAAGATGCAGTTGAAAAGAAGAAACGGAAGAAAACAAAAACTGCTAAGAATAAAG
GTGCTGATCCTACCCATTCCGGCATGTTTATTCCCATTGTATGCTTGTATAATTAATTTTTTTATACTCTGATATTTTGT
ATGTTTGAACTATATAGGAGAAGATCTAAATAATGCATCAGAAGATGAAGATGAAGATGTTGGTGATGTGTGTGGGCAAT
CTTCGACCATGGCTGCAAATGATGTGTGTGGGCAATCCTCGACCATGGCTGCATATGATGTGTATGGGCAATCCTCGACA
ATGGCTGCATATGATGGGTTTGGGCAATCCTCGACCATGGATGCTCCTTTAATCCAAGGCGGATTTACAAGTCTTTTATT
TGGAGTTCAGCAAGATTCAGCCATGGCTGCTAGAAAGTTACATTTCAATTAATAGCATTTGGCTCAACCTACAATGAGTA
GGCTTTTTTTGAATAGATTTTGGTGTATCCATGAACCTGTACTCTTTTACCATGTTGCACTATATTTTATTTTCATTTTG
CATCGTGTTACACTAAACTATCATTGACGCTGTCAGTTCTATCCATAAATTTGGTAGCTATGTATGAGATATGAATTATC
TACATTGTTTCTGAAAGACCAGCTTCTAGACATCACATTCTAGATTTGAACTTCAGGATTTCAGATCACACAATATTTCA
TATTTTATTTTTGAAAGGAATCAGATGAATAATCAAAATTTTCAAGGCATCAATCACATTGCAGATTTCAGAACATCCAA
CATGCCATATGTATTTCAAATAAAAGAAATACATTGTACAGATTACATAGCGATCTGAGTTTCCTTGCAATTTGACCAAA
AATGCGGTCCAAACTTACAGCATCTGGACTACAATCCTTGCATACTCCTAAGAGTGTACAGACTACATTGTATGGATTAA
CAGCGAAGGCTACATTCATCAAACTACAATCCTTTTAGCACCATCCACTTCTGCCTGCTGCATTTACCATCCTTTTAGGC
AATCAATTTTCCTCTTTTGTATTTTGCACAAGGTTACAATAGTTCTCAGGATAACTTGACATCTGGCAAAACTAGTTCTC
AGGATACAAGGTGTTCTGAATCTTTACAAACTCCTAATAGTGTATATACTACATAGTAGGAATTACAAAGAAAGGCTACA
TTCATTATCTTGTCATTGATTGTTCTATGTCACTTCTTCAGCATCCTCTCGTTCATGCTCTTCCAATCTTCAATTGCCAT
TCATGCCGCACCCCATATATCTCACCTGCAATTCTGCATTGGCCTCCTGCACAAAAGCGGAAGTTGCCAGCTGCCAAGTG
TGCCAAGAACAGATATCTGATTTTTGCAACTGATTGTGCTGTCATGTAGTGCATATAAAAGAAAAAAGAGAGAAACCAAA
TGTGGTTCAGTTCAGATTTGGCTCTGTCTTGTAGTGACAGAAAAAGAGAAGCCACCAGGTGGTTCAGTTCAGATTTGTCA
GGGGGAAGCCAAAGCCTTATGTTTCTCTAGTTGTTTCAACTATTTTCAGTGGAAGTGTCACAGCTGAATATACAACATGC
AACATATCTTACTCCTCCACTATGCAATTTATTCAGTGTGATACTCAAGTTTCAGATTTTTGCCTGTTTTCTGGTGACCT
ATTCCTAGTCAATTTTGATGTGAGCCTACTACCCCACTTTGCAAAATGTCCAACAATTTTACTGATATGATGATTGGTCG
GCCAGGCACCGAGCGAGTTGCCAAGACAGAATGTCTGTTTTGTTTATGCAAAACAAAAACCGATTGTCTCAAACTAGTAC
TAATTAACACTATCAAGCTGCAATGATAGATGCTAGGCTTACTACCTAATCACATGAAAACCAAAACTGAGCAATCAAAC
CAGAATCTAGTGACCATGATTAATTACCGCAATGAAAACCAAAACCGAGCAATCAAACTATGAAACTCTCAATGCACGGG
AGGGTGCCGCCTGGCCCTTCCACCGTCGCTGCCCTGCTCCAGGCATGGGAGGGCGCCGCCACTGCCCTGCTCCAGGCACG
GGAGGGCGCCGCCACTGCCCTAGCTGTCCGAGGGAGCCGCCGCCGCATTCCGTCTCCACGCGCCCAACAGCGGATGAGAA
AGGGGCGACGGGATAAGAAACAGGCGGAGGGGAACGATGACTGCATCTCGGACTAGATCGAGCCGATCGGAGCGAGCGCG
AGCCGAGTTGTGGTGTGTTGAGATCGCTCTTGAGCCGAGCTGAGATTGAGGTGCGATGCGGACTCGCTTGTGTGGGCCGG
CCGTCGGATGAGCGCCCCATCCACGCGTCATGCATCCACGTCGGGGCTGCACGGACTGCTGTTTGCATCCGGTCTGCACC
AGATTTTTTTCCG
>DTX_comp_IRGSP_B_R816_Map20_reversed
TGGAATTTTTTTGAGAATTAATATTATTTTTATGGAAAATCGCAAAAGTAGTGGCCAACCGGGGAAAATCGCGAAAGTAG
GTCCCTGTCGAACGGGTGCAATTCGATAGGGCACCTATCGAACGACGGGCAGTCGACAAAGCCCTGTCGAACGGCTGGCG
TTCGACACACTCACTTGTCGAACGGAGGGAGTTCGAAAGGGCCCACCACCGGCGCCGCGAGGCCTGTCGAACCGGGGGCG
TTCGACAGCGCTCACCTGTCGAACGGAGGGAGTTCGACAGGGCCCACCACCCGGCGCCGCGAGGCCTGTCGAACCGGGGG
CGTTCGACAGGGCCCTCCACCGACCCTGTCGAACAATGGGCGTTCGACAGGCCGGTTTAAAAGCCCCGTCCACCCAGGCC
GCGATGCTTGTTCGATTTGTTTTGAGGACCACATCGCCAGCCGCCGCCGAGAGTCGCCACATCGTCGCCGTGAGCGCCGG
agggagcgaggggaggggatagcaggccggagaggaggccgaggaggcgccggccgggaggAAAGGGTTGGCGACGCCCT
CCAGCAGTGAAGTTAAGGTATACATTAGTAATCCCTAAGTACAATGCATATGAAAGTTTAATAAAAAATTGGTTTAAGAG
TTGTTAATTGTTTCGCATTGTTCGATGTTAGTATGTATGGTTAGCACATATTTGTTATTGCTAAATGTTGGTAGAGGTAT
TTAAGTAATTGTACGGTTAAATTAGTTCTTAGTTAGTACATATTATTGATATGTTGTGTGTTAAAATATGTACAAAGGTG
TTATATTTTATTTGGATTATTAAACTAGTTGTTTGTTACTAATAGTTGTAAATTAGTACACGGCAATGTAGTATAAGTTG
TAATAGGGTAATTATCGAATGATTAAATGATTAAACGTGAGACTATTTGTCATGTTTTATCAGGATGTCAGGTGATATGC
CCATTCGTCTGTATTATGGCGATGCTCCTATACAAATATGTGATAGCGGGGTGGATTTGACTGTATATGCCTTCCATGAT
ACTAGTCTGAATGCACCGGAGCATATGGGTTTGAACGACGTGTTAGGGTGGTTGTATAATATGTTTGGGGTAGATCCAGT
GCACGATAAATTTGTCATAAATGCCGTGTGGCCAGTGAGGGGTCAACATGGATGGCAGTGGAGAGTAGTGGAGGTTGCGT
CAACTGGGAGTTGGAGGAAGTTTGTTAGTAAAGTAAGGGAGAAAGGCTATAGCCTGGCAATAGTGGTGCAGAAGACAACA
TGTGTTGATCGATCGGGGGAGTCAAGTCATGCCGTGGTGGAAGAAACTCCGTTGGAAGGTGGACAAGCTGAAAATGTTTG
GCGGACTGAGCAAGGTCGAGGGGAAGAAGTAGTAGAGGGTAATACACAAGGAGAGGTCATTGTTCGTGGTACTAATCGTG
AGGCCAACGACTCGGACGATGAAGAACCGGATTCGCCTATGCGTGTTGATGCAGCGGAGGAGAATGAGGCGGTAGTGGAT
CAGATGGAAGTGGAAAACGAGGAATACATTGCGCTTGTAGTGGAAGGAGAAGATACAACACTGTGGGACAACGAAACTAA
CATACCCGATGATTGGACGACCATATCAATGAGTCGTATGAAGGTAAACGATGGTTTAGATGCCCACTGGTGTTATGATA
GTAAGCAGGTGAAAGTTGGACAGATGTTTCATGACAAAGGTCACTTACAAGATGCGGTGAAGAGGTGGGCATTTGTCCAG
AAGCGTGAGTTCAGGGTGAAGGTTTCAAATAGGACGACGTATGACGTGAAGTGCATACAGGGTGGATGTCCTTGGAGAGT
GCATGGTTACAAGCCACAACATGACACTTTATGGGTAGCTTCGAGGGTTGAGCAACATACGTGTTTGTTGGAGAATACCC
GTCTGGTGCACAGAAACCTGACAGCGGCATTTGTGGCACAAATGGTATATTCAAAGGTGGTTAGAAAAACATCTTTGTCC
CCTTTCACCATAATGCATGACGTTGAGAAAGAGTACGGATATGAGATATCGTACGACAAGGCTTGGAGGGCAAAACAGAA
AGCATTGGAGATGAGGTTTGGAACTTATGAGGATTCTTATCACAATCTTCCCCCACTATTGGAGGTGATGCAGGCAAGAA
ACCCGGGCACACACATGGCTATTCTCGATGAGGTGAATGAATATGGGGAGAATGTTCTTCGTCGGGCTTTCTGGTCATTT
GGGTGCATGATAGAGGCCTTTAGAAATTGCATTCCTTTGCTCTGTGTTGATGGCACTTTCATGACAGGCAAGTACAGAGG
AACAATTCTAACCGCGATCGGAGTCGACGCGGATAGCCATGTCGTTCCTGTTGCTTTTGCATTTGTTGAAAGCGAGAACA
CATCAAGCTGGCTATGGTTTTTGCGGCACATTAAAATGTGTGTTGTTGAAAACAGACCAAATGTGTGTGTTCTGCATGAC
CGACACGCCGGTTTGCTATCAGCGATACAGAAGCTTCAAGAAGATGTCACACAGTCCGTGCCATGGCCAGATTTACATAG
CAGATGGTGCATGCGACATTTTGGGGCTAATTTTTATAGACAATTCAGGAGTAAGAGATTGATGGACCTGTTCAAGAAGT
TATGCAAGCAGAATCAACAAAGAAAGTTTGATGCCATATGGGATCAACTGGATCGTTTGACCACTACACACATGGAAGAG
GTTAGGAAAAAAACCTATAGTTGCCAGACAGGAGGAGCCGGAGGGACTTGAACCCATTCCTAATGAAGCACCAAGTATTA
CTCGGCGCAGGAAGCGTGGAAGGGCCACGAAGTGCTTCACGGAGTGGGTAGAATTTGAGCCAAGGGAGAAATGGTCGTTG
TTGTACGATACAGATGGATCGAGGTATGGTGTGATGACAACAAATCTTGCTGAAGTGTATAACTGGGTTATGAAGAATAC
ACGACCTCTACCACTTGTTGCTATCCTGGAGGGCATCACGAGGGGTACACAGAAGTATCTCTGTAAAAGGTATTCCATGG
CTAGTCTGAACCTCAGCAAACCCAGTGTTAAGTATAGCCCCGCTATTACACAGTACATGGATGAGAAAAGTAAGAAGGGA
GGAATCCACAGAGTGTGGCCTGCTGGGAATAGAGAGTTGTTATTTGAGATACGACTTCGTGACAAGAGTGGTGTCGGCAT
TGGGACTACTGACATCACATTGGAATGCACGTTGTGGCCAGAGTATCACGCTTGCAAATGCAATTGCAACAAGCCTTACC
TGTTACATCGGCCATGTTCCCATGTTCTTGCTGCTTCCGCAAAAGGGGGTGTTGATGGAAACATTTTTGTTTCTCCCTAC
TTTAGAAAGGAATCGTGGGAGGCAACTTGGCGTGGTGAATTGCGTGGTTGGCGTGCCGTGTGTGATTTCACTCGTCCTCC
TCCAGGGCAAGCCAATTGGGTTCCTGACTCAAATTTATTAGTTGATACTAAGGGTCGTCGCCAGTCGCGCAGGATCAAGA
ACCTTATGGATGAAGCTGAAGTGAAAGATCGTTCTCGTCGTAAGAAAGCTTGCATTCTTTGCGGGGAGAACCATTCCCGT
AAAGATTGCAGCATGTACAATGTAGGGCAAGATGCCACAGGCGCTGATGTTCGTCGCGTTCCAAAGGGGAAGTCGAAGAA
GAAAAATAATCCTTAGTTCGCTATTATCCTTGGTGGACTCCCTACTTTGAAGATCGTTATCGTTCAATTTATGTTTAGTG
CGTCTGTAATTTTAATTTGAACTTTCTTGCACTTTTATTACCCGAATCTATTTGTAATGGCCTTGTAATTTTCATTTTGA
ACTGCACTGCACTTTTAATATCGTCATGTATTTGTATTGGAATTGTAATTTAAATTTCGAACTGCACTGCACTTGTAATA
TCATAATATATGTGTCGTGGGCTTGTAATTTTAAATTGAAATGTACTGAACTGTTCTTATCTGTATCTATGTGTGCTGGT
ACTGTAATTTTAAATTGAAATGGCATGCAAATTTGTTACTTGAATTATGTTGCATACATTTACTGTACTGTTACCATACG
TGCATTGTACTAATGTGGTTTTCGATCTGCAGGTATGGCTGATCAATATGATGGGCAGCTGATAGACAAGGAGATCGATA
GGAACCATCGATCGCGACGTCTTAGTACAGGAACTTTCTGCAATGTGCTAAAGATGCGAGGACCGGATCAATATTGGCGT
ATTGATCCTCGTTGGGTTCCAAGGTGTGTGAAAATATATTGTTTTTACTAATACAAGGTGTTTATATTTTCATGTATTAA
TAACTTGCGCTCTGTCATGTTGTAGGCTGAGAGCAGCTGGGTTGTTGACGTTTGCACGGTTGGTCGAGCCTTCACGTGCA
AGGTCCGAACGAATCCACATTGACGCGGCGCTTCTGAGTGCTCTTGTGGATAGATGGAGGCCTGAGACCCACACTTTCCA
CCTCACAGTTGGAGAGATGGTGCCCACTCTGCAGGATGTGTCTTATTTGTTGGGGCTGCCGATAGCTGGGCCAGCAGTTG
GCCCAACAATGGTGAATGCTGGATGGGCGGATGACCTTCTGGCCAGTTTTGGTGGTGTGCTGCCTGTTGCACTGGAGGAT
CTCACAGATGGGCACGGGCCTACGAAAAGTTGGTTGAATCAGTTTCGACAGGATGTCTTCCCTGATGACCAGGAGGAGTG
GATCGTGCAGCGGCACTTAGTCGCTTACCTGTTGTGGTTGTTTGGATGGGTGATGTTCACGGGAACTCACGCTGACTCCG
TGGACAAGCACTTCATCCACTTTGCGGAGCAGATTGCAGAGTTACCTATCGCGGAGATTCCACAGTACAGTTGGGGGTCG
GCGGTACTTGCGGCGACATATGCCGGACTGTGTGATGCTTGCGTGAGGAACAGCAAGCAAAGTTCACTCCCTGGATGCCC
GTTGCTACTTATGTTGTGGGCGCACGAGCGCTTCGACATTGGGAGGCCTCAGCTTGACTCGTACGCAAACTACGGTTTGC
GAGAGATGTACAGGTCTGGTGTTGATGACATCGACGATCGTCCCACTATGGGATCCTTGTGGACACACCGTGAGGTAATT
TTTTGTTAAATTCGTTTATGTTATCATTATGAATACTAGTTCACAAACTTTCCTTATATGACTAATGAAAACTACTACTT
GTTACAGCCGCAGTGGGTTAGCGGGACGACACGTCGTGTCTACACTCAGTTTGTAGCTGACTTTGATCAGCTTACGCCTG
ACCGTGTTCGGTGGACTCCCTACACTCAGCACGATGTCAATGATCGTGCACCGCACGGTCTCGCGGATCTTTGCACGCGA
GATATGCAACTCTGGATGACGACTTGTCACCTCGTGGTGGACGTGCACGTCGAGCCACACAATGTCCACAGGGTTCTCAA
ACAGTTGGGCATGTATCAGGACTTCCCTCCGAGAGATGGTCGTCCTTTGGCTGATAGTCTTCATAGGTTAGTTCACATCA
CAGTTGTTTAATCCTACATTTTTTAAAATAAATCACTGCACAACATTTTTTCTGATGTGTGAATTTGTTGTTGTGCAGGT
ACTCCAGAAAGGGGCTCGGGCTTTCCTACGAGCTAGTTATTGTGACCACGGTTCAGCCGACGGTACAAGAGTGGGAGCAC
GCAGCTGATAACTTGGCACTTCAGACACCTCCAGACGATGGGAGTTATTATGGAGCTTACCTTCGTTGGTACCGCAGTGT
TACACGATGGAGGTGTTTTCCTCCACAAGGAGATAGCACCGTCCCCCACCAGGCAGCGATTACTGACACGTTTGCCCCTC
AGCCTAGATCAGCTTACAACTCAATGGTACGTGTTTATTTGTGGAATTTGAGCAACTAGTTCAATATTTTTAAAAAGTTA
GCAAGTAGTTCAGTATGTCTAATAAATGTGCAATTGGTTCAACTAGTTCCTTTTCTTACATAAATGTGGAACTAGTTCAG
TATTTATAAATGATGTGCAACTGGTTCATTATTTCTAACAAATGTGCATCTTGTTAAATACTCTTAATAAATGTGCAACT
GGTTAAATAATTTTAATTGCCTTGATTATTTGTGGAACAGGCGGAATTTGTTGAGCACGTTCACGTGGAGTCCGACACCC
TGCTGCAAAGACTAGAGGCGAGACCTCCAGTCGTCAGGCCTGACGACGTGGCGAGCATCCTTCGCAACTTCCGTGCACGT
GCTGCCGCACTACTACGTCGTGTCTCCTGTCGGAGCGCGGCAGATGTGGTGCAGACGTCGGGCCGACGGCCATCACCACC
ACTACCCCGACGTTCCAGCGTGGATCGGAGTGGTCCATCCTCTTCACGTCGCGGGTACGAAGCGGCCCACACATCTCACG
GTCGTCCTTCCTTTCAGCACACCCCAGCACCGGAGTACACCAGGGGGTCAGCCGGATCAGGGGTACCCACGTCGAGCACG
GCACCACCACGTCCGCAGGTATTCCAAACTCCGCCTTATGTTCACCCCTCGCAGGGAGCATCTGGGTCGGCACACTTCCC
TTACATGCCAACGGGGGACAACGTGTTGAACACACCAGCATGGGGACTTCATATCACTCCGCGTGCGCCAGAGCAGGGCC
ACACACAGCACACATGTAAGTCATTTTAAACAATAACACGCTTTAGTTTCTAATTATATGTATCGTTACTAACTACGCCA
TATTTTTTGGTTTCTCCCTCTTGTGCAAACAGACGATGAGTACGGTTCGGCGTCGACGCATCACGGAATGCCTGCTTACT
CCCCTCGCACAGCATTCATTGAGGACTTCTTTTCCACTGATCCTCCCCAGGGGGAAGTAGGGATGGATTACTGGCACGCA
GCACCTCAGGTCACACAGCCGACGCAGGAGACGGAGGCCGGTCAGGGGCCAGACGTGACACCACAGCAGGCAGCTAGAGA
TAGGCACCCCCCTGATAATTTGACATATCCCACTGAGCAGATTAGGCGTAGGAAGAAGGGAGGACCTAGCAAGCGTGCGA
AGGGCACTGATCGTCCTTGACTTATCTATTTGTATTAAACTTTTAGTCATTTATGTTCTGTCCGTACTATTTGAGAAACA
CTTTACGATTAACTTAGTACTATCAGTACTATTTCATAAACTTCTTCGGATAATTACTCAGTAGCATACCCTTCGAATGA
ATCATGACAAATTATCATTCAAATATACAAATAATGAAACTAAATAATTCAAATATTTTAACCAACAAATAAATACTACA
ATTTCTGACCAAACATTATCAAAACCCTAAATCATATACATATAACATTACAAAAATATTTTCCTTTCTTACACACTAAA
ATAAATTACATATTATTaaaaaaaaTAACTTATTACAAATAAATGGAGAACGCGACCCTGTCGAACTGCGCCAGTTCGAC
GGACATCCTGTCGAACTGCGGCAGTTCGACAGCCCATCCTGTCGAACAGGGGCAGTTCGACAGCCCTGCCTGTCGAACGG
GGGCTGTTCGACAGGTCCTGTCGAACGGCAGCCTTCCGATCTCCTCGCCAGTCGCGCTCTGGCCGTTCGATAGGCGCCCT
ATCGAACTGCACCCGTTCGACAGGGACCTACTTTCGCGATTTTCCCCGGTTGACCACTACTTTTGCGATTTTCCATAAAA
ATAATATTAATTCTCAAAAAAATTCG
>DTX_comp_IRGSP_B_R857_Map3_reversed
TAGGGCTGGACGAAAAACTCGTAGCTCGTTAGCTCACTCGGCTCGTCACTAGCTCGGCTCGACTCGGCTCGGCTCGTTGT
GAATTCCTAACGAGCCGAGCCAATGTTTTAGCTCGTTAGTCATAACGAGCCAGCTCGAGCTGGCTCGCGAGCAGCTCACG
AGCTAAACGAGCTGAGGTCAAAAGACAGCCCAACAAAAATATTTGGAGGCCCAGCCCAACTAGACATCAGGTATATATGC
ATAGAAACCCTAAATCCCCATCCCATTATCGATCTAGATCCTAGCCTACGGTCCCAGCGCCGCACCCTCGCTCCCCCCGT
CTCACTTCGAGCCTCCAACGCTCCCAGCGCCTACTCGCCCTCCCCCATCTCACCAATCTCGCGCTGCCGACAGCAGGGTC
GTGGCCGGCCGCGGGCTGCCCTCCATATCTCACCGTCGGTCATCGCTCGGTGAATGGCCGGTTGAAGACCCCGAGCCTAT
ATCCTCGCCGCCGTCGGCATCAGTACTGATCTGAGGCCGTCAACATCGAGCAAGCTTGTATTCCAGCCGTTCTGTTACTT
CTTTCATTGCCGCCAACACTGAAGACCGGATCTGTTGTTTTCTCTCtttttttttgttttattggcttgtttcatttgca
attttcatagttactatttgatattttGGTACTTCTTTGGGTGAATCGCTGATTGGCTATAGATTGGAACATCATATTAT
GGATATATGCATTTGCTTTATTTGTTTCTGCCATCTTGCTCACTGGATTGATATGTGCTAGCTGTGTACTGACTGAACCT
TGCAGTTTTATTGCTCTGGCTCACGAGCTTAACGAGCTGGCTCGAGCTTTCCAACGAGCCGAGCCGAGCCAGCATCCTAG
CTCGTTAGGATAACGAGCCGAGCCGAGCCAGCTCGTTATCCTAACGAGCTAGACCGAGCCGAGTCGAGCCTAGCCGAGCT
GGCTCGCTATCCAGCCCTA
>DTX_comp_IRGSP_B_R8691_Map3_reversed
TACTCCCTCCATACCCACAAAACAAGTCGTTTAGGACAAGATTGTGCTTACTAAGGAGTGATTAATTTGAGGCTATTCTT
CTATGTTTGCCCCTATTAAATGAGGGTGCGGGTGCATTCATTTGAGAAGCAAACGCTAGTGCAGTGATGTTTGAAGGTTG
AGTGCTTGGGTTCGATACTTGGTGGGCTCATTatttttttgctgattttgcatggcgcttgcgtgtgtatttttgggcgc
gtatttttcgttttttcgtctgggcactctgtttttgcgtattttgggcgtgtatttttcgttttttcgtctgggcactt
tgttttttttttctgattttGCATGGCGCTCTAGGGGGTGTTTTTTGGGCGCGTATTTTTCGTTCTTTTCACGGGTAGAT
GTCGTTTCAGTTTCGCCATGCCTATTTAAACGGCTTCTTCTCTTTCCATTATTGTGCTTAACCTGCTCACTTTTAGTCCG
CGAGAGTTTCCATCTACTGCATGCAAGGCTGTTCCAGCTGTTGCTGGCTTTGATTTGAATGTCTGCCTAGAAGAAGATGA
GGACGGCAATGTTCCCTTCCATCTCAACGAGCCAATATTGGAGGATCACAACGTTAATGGTAATGTGTTTGTTCTTTCCt
tttttttATATTCACAGCAACAACATCAACTAAGTTTCTATTCTAAGTTTTTTCTTTCCTTTTTCCGACAGGATTTGATT
TGAACATGCCACTAGATGAATTTGGTGTAGTTGATTTAGATTTTTTACAAAACCACGCTGGTAATCTTGATCTCAGTTTG
TTCTTTCctttttcatttttttattaaagaagtggctattttttttgaatgtgcttgttttttttctttGACTAGAACAT
GATGTACAGAACCAAGCTCCTGTTGAAGGACAGCATCGAAGGAAGGACATGACAGAAGAAGTCACAAAACAAGTGTACTA
AGCATTGTTGAAGGACAACAAGAATGGGAAACTAGGCAAGAAAGATACAAGAAGGGTTGCTGATCAATTTGGAGTGCACA
TTCGATCAGTTCAGCGCTTATGGAAGCGAGGTAAAATCCAACTTGCTCATAACATTCCGGTTGTGGTTGCTAGTCACAAG
AAGGGTAGATCTGGTCGTAAGGCAATCCCTCTTGATTTGGAACAATTGCGCAACATTCCTCTCAAGCAAAGAATGACCAT
AGAAGATGTGTCTAGTAAACTTGGTATTTCCAAATCTAGGATACAAAGGTATTTGAAAAAAGGTTTGCTTAGACGGCACT
CTAGTAGCATCAAACCATACCTCACAGATGCTAACAAGAAGACTAGGTTGAAGTGGTGTGTTGACATGATTGATCGAAGT
TTGGTTGGTGATCCAAGATTTAAGGATTTTTTTGACTATGTGTTCATTGATGAAAAATGGTTCTACCTCTCTCAAAAATC
TGAGAAGTATTACTTGCTACCCGAGGAAGATGAACCACATCGCACTTGTAAGAACAAGAATTACATCCCTAGGCTCATGT
TCTTGTGTGTTTGTGCTCGGCCAAGGTTTAGGAATGGAGAATGTGTTTTTGATGGTAAAATTGGTTGTTTTCCACTTGTC
ACTTATGAACATGCTGTGAGAAGTAGTCAGAATCGTCTTCGTGGAGAACTAGTAATCAAGCCAATAACTTCAATAACAAG
AGATGTGATTAGAGATTTCATGGTAAACAAAGTGTTGCCTGCCATTCGAGCCAAATGGCCAAGAGAAGATGTGAACAAAC
CAATTTTTATACAACAAGATAATGCACCTTCCCATTTGAAATTGGATGATCCTGTTTTTTGTGAGGCTGCTAGGGAAGAA
GGGTTTGACATTCGCCTAGTTTGTCAACCACCCAATTCTCCGGATTTTAACATTCTAGACTTGGGGTTTTTTCGAGCTAT
TCAAGCAATTCAATACAAAAAGGAGGCAAAGACAATAAAAGATCTAGTTCCAGCCGTGGAACAGGTAAATGGATCCATTG
TTCACTTGTTTCATTGTTTTGTTCAACAATTAAAGTACTCGGTGAAAGATTTATTCCACACATGTTTTGTAGGCATTCTT
AGAGTACTCTCCATGGAAAGCAAACAGAATGTTTGTAACACTACAAACTGTTTTGAAGGAAGCCATGAAAGTAAAAGGTG
GCAACAAGATCAAAATTCCTCACATGCAAAAGGAAAAACTAGAGAGAGAAGATCGGCTGCCATTGCAAATCTCATGTGAA
GCATCCTTGCTTGCTGAATGCATTGCTAGTCTCCCTGCAGCAAATTAGAAGTAGAATATTAGATGATGCAAGCATGTTAG
TCTTTGCAACATGCTAGCCGAAGCAAGAATATTAGTAGCAAATTAGTTTTTGCTTGCATGTTAGGTCGACTGAATGAGAC
ATGTAACTTACTGTTCTTGCTTCATCTTTGCATCTTCCAACTCCTTCATACTGTAGATCTCGTCCAACTTTTTGATAACG
TGCTTAGGAAGAAGTATGGTTTCACCATCCATTTTAAGTTTCTCCACATCAGGAATGTATAACTCACAATCAAACTTTTC
CATGTTATGCAAAAACCTTGCTATGAGGTCGTAGTCTTCATGTAAAAGGCCACAACGGGCACACTTGCGAGCACGGCGGC
GAGCTTGGAAGCATGCTTCTCCGAAGACGCCGCCAGCGTGGAATGTGCCGCAGCGAGGACACTGCACCACCTCGACGGAC
TCTGGTACCACCTCGACGGAGTCCGGCACCTCGACGGAGTCCAACGCCATCTCCGATTCTAGCCCCTCGACGGAGTCCAG
TGCGTTGACGATGTCCAGGGTGTCGACGGAGTCTGGCACCTCGACGGACTTCAGCGACTCGACGTACTCCATGGCGCGAC
CAAGCTCTGAACCCTAACTATAGCCGGGCGGCGAGGAAGAGAGACGCGCGTGTGCGAGCGGCAAGCGACGAGCGTGTGCT
GCATGCGGGAGATGAAGAGGAAAGATCGAGCGCCATTAATCACGTCCATTCAGCTTAAGGCGGCATTAATCACGTCGCCT
CGTTTCTTGCCTCGCCGCTCGTTGCTCGGCTCTCGCGTCAGGGGCATACGTGTCCAAACTAAACCCCGCTGAGGAACGAC
GACTTGTTTTGTGAAAACGGGTAAGAGCCCAGAACGACTTGTTTTGTGGGTATGGAGGGAG
>DTX_comp_IRGSP_B_R8958_Map4_reversed
CACTGGTGGAGAAACCATCTTTGGTCGGTCGGCCAAAATACACAATAGTCCCGGTTGCAATAAAAACCGGGACTAAAGAT
ATCTTTAGTCCCGGTTCAAAAGGATAGAGtttttttttATCTTACCAACCGGGACTAAAGATAACACTAACCGGGACTAA
AGATCTCTATTATCTTTAGTTACCAACCGGGACTAAAGATAGATCTTTAGTCCCGGTTGGTAACACCAACCGGAATAAAA
GATCGGCATGCGCAACATGGGCGGCGAAGAGTACGAGACCAGATCGAGGAGGAGGAGGAGCAGTTAATATATTCTATCTC
CTCCCTGGCCTtatctcttcctcctccatatctcttcctcttcttcctcctctccttttaacttctctcctccttttcct
ctttctcctctACCAGCGCCGGCGGGCggagggcctggcggccagcgggcggagggcctggcggccggcggcgcggaggc
ccgggcggcctcgcgggcgggaagggggggtggcccgggcggcctcgcgggcagcgcggtggccgggcggcgcagcggcc
caggcggcctcgcgggcagcgcggTGGCCGAgcggtgctgcggcccgggtggcgcggtggttgggggcggcgcggcgttg
ggcggtgcggtggcgggcggtgcggcgaagggccaggcggcctcgcggcgggcggcgctccggcggccggcggctggcgg
ccggcgcggcAGTGGCAACGGGctttttttttcttcttctttttAGAATTTGTGATTCGGATCTGTGTATTTGATTTGTG
TGTGATGTGAATGTGATGTATCTATGATGAATTTTGTAAAATTTGTGATGTATCTGTGATGTATCGATTTGGGGAGTTGA
GGATTTGGGGATAATTTATTTGGGATTTTGGGAAGGGGATGGGGTGAAATCAATATAATGAAGAAAAGAAAATAATAATG
GAGCAACCGGATCTAGCTAGTCTAGCTCTATCTTTAGTCCCGGTTGGTGTTACCAACCGGGACTAAAAAGGCTCTATCTT
TAGTCCCGGTTGGTAACACCAACCGGGACTAAAAATGGATTTTTACTCCCGGTTTTTTCACCCGGGACTAAAGATAGTGA
TCTTTAGTCCCGGATTGGTAGTCCCGGTTTGAAAACCGGGACTATAGGGGGGTTACGAACCGGGAGTAAAGCCCCTTTCT
CCACCAGTG
>DTX_comp_IRGSP_B_R9012_Map3_reversed
GGGGCAATTGTGTTCTTGCCCTTGCTTTGTAATCCAATTGTGATTTTGCCCATACTTTTTAGGGTTTGTGATTTTGTCCC
TACTTTTTAAAAGTGAAGCAGCCGTTTGCCCCTGGTTTTGACGGTGGTTAGGTGGGGCCAGAATTTTTAGATAAGCAAAG
GGAAAGCaaaataaaaaaaaTGATTTTGTAATTTGTGAATGACTGTTATACCCCCTGTGAGTAAATCACTAAGCAGTTGT
GTGAATCAGATTGAAGCCGTGTATTCCCCATCTCCAGCACGGCCTAGCGAGTGGCGGTGGCGGCGCAACAGCAGGGTGGG
CGCGGCAACGGCGACCTCTGGCCGGCATGCAGGAGGTGCGGCGGCGACCGCGGGTCGACGCGGCTCAACCGCGGGCCAGC
ACGACGGCGGCGACCGTTGGCCAGCACGCAGGAGGCGCGGCAACAGCCGTGGGTCCGCGCGGCTCTACCGCGGGCCAGCG
CGACAGCGACAACCATTGGCCGGTGCGCAGGGAGGTGCGGCGGCAGCGCGAAGAAGAGGCGCGACCTTGGTCAGGAGGCC
CGTTGGCAACTGCGGGCCTGCACGGTCCGGCGCGACGGGGAGCTCAGGACTGGGTGAGTACGGCTGGGGAAGGGAAGGCG
TGAAGGGGAAGGTTGGCGCAGGGGCTGTTAGGGGCCGGCGGTGCTGGAGGAGGCATAGATGCAGCAGGGCAAACGGTGCT
AGAGGAGATGCAAGGGCGGTTGGCTGGCGCTACTGGACTTTGTAATGTTTGCTATAGCTGAAATTGTGTTGAAATTCAGT
GATATCTCCATGAAAGTATGTTGAAATTTTGTGAAATGAAATCTTGTCTAATTATTGCTGAAATCATGTTGCAATCCTGT
TGAAATTTTGTGATATTTGTCAAGCTATTGCTGAAATCTAGTCAATTTTTTATACATTTCAAGTATAGCAAAGTTCAGTT
CGAAACATTTGTAAAGTTCAGTTCAAAGCTGAACTCAAAAAAGGGCAAATACACAAGTGGACACATATTTGCACAGGGGT
ATACTCGTCGTTGTATCTCCGATCTAACACCGTTAGCTAGTTTTAACGGGACAGGGGCACTCGGCTCCTTCATTTCAAAA
ACACATGGGCAAAATTACAAACCCTAAAAAGTAGTGGCAAAATCACAATTGGATCATAAAGTAAGGGCAAGAACATAATT
GCCCC
>DTX_comp_IRGSP_B_R9046_Map3_reversed
GAGAACTTTTACGGTGTTTGCATTCCAAAAAGGGTAAAGATCCAACAGTTCTCAATCACAGATACTATGTAAAAGGTATT
TAAGTATTAGTATAGATACTTAGGTACTAAGGATAAAAATATAATTTTGTTAATAGAGCAAAAAGGGTAAAATTGTcccc
ccccccAAATTATAATAGGTACTAAGTAGGTACGACTGTACGAGTTAACATCTACCTGGTACCAGCGTTACATGTTCTTA
TTTGTGTCACTTTTGCGTGGTTTTCCTGTAGATTTACGTTGTGTTTGAGTTAGGTCATTTACACGGCACTAGCGTAACAG
GTTCTTAATTCATTTTCTCTAGATTTACTTTGTATTGTTTGATGTTCTCTTTTACGTGATTTTCTTTAGATTTACATTGT
GTTCTTATAACATGTTTCTGGCCTTGGGCTAGCAATTGGTGACGAATGTACTCGAAATCCATATAATTTTCATTTTCGTC
ATCTATGAAAGCCTCATTTTCATCACCAATCCCAGCTTCAGTAGTATCCATGTCATCGTCATTTAGGTCATTTGCTTGCT
CATGAACTAGTTCTCGCAAGACCAACGAAGCAGATGGAGTTGCAAAGAGAGGACCTTTCCGTAGATCTATAGCACATGCG
TGAATTGCACTCGCAGATTTGGTCTCCACGTCCATGTCTAGCGGCAAGCCGGTGAGTGCCATTAATCTGGTCGTTAGCGC
CATGTCCAACCTGGGGAAGAGGAAGATGGCAACGTACGGGCCTTCACCGGCACTAGCGATGGGAGAGACGCAGGTTGCAC
TGCCGCACCGGCACCGGTGTGGGTGATGGGAGGAACTTTAGGTGGCAGCGGAGGTGGCTCCGCTGCTGGCGACAACGTCG
GAGATGAACTGGTTCAAACCCTAGAGCACGAACGAACCAAAGGGAGAGAAGAAAGGAGACACGATTTACTTTTTGATATA
ATCGAATCAATCCCTAAATCAACGGAGTATCCTTGATTTACTTTTTTCTCTACAACGATACCAATAGCTACTACGATACA
CCGACCAATGGAAGGAGGTATTCAATTCAAATGTATTGCCTATGTTTTACTAGTTAATTACTCAAATGCCATCATGTTAC
AATAATTTTGTTCCGTACCTTGCCCCTCTCTTGATCAACGGTGCACATTATTCCACCTCTAAATACCTCGCAAACACCGT
AAAAGATCTCTTATT
>DTX_comp_IRGSP_B_R9579_Map4_reversed
GAGAAAATCCATAAAATGCCATTGACAAGCACCCTAATCTAAGAAATGCCATTGACGAATGTAACTTCCAGGAAATGCCA
TTGTACGAGCCATTTTGTCCCAAAAATGCCATCACCGTCACTTTTACTCTGTTAGGTGCCGTTAATTTTCTCAAAATGAC
CAAATTACCCTTCTCAACCCATGACAAATTAATCCCCTTCTCTTCCACCGCTGACTACTCCTCTTCCTCCCCTTCACTTC
AACCGCGCGCCGGCCACTCCTCTTCCACTTCTTCTCCCGTCTGCGGCGGCTGTCAAGGAGGATCGATGCCGCCGCCGCGC
CTCCGCTCACGTCCTCACCCAGAGTACCCCGGTCGCCCTCGCCCTCGAGCTCCTAccgccgccgccgccgccgccgccCC
CAAGCTCCTGCCCCAGCGGCTTCCCCCCTTCCACCACCGTGCAGGGCCcctctcacctctctctctctctcctcGACGAT
GACCTCGAATGGCGAAGCCAGGCAGTAGCGGTTGAGGCAGCCTCGCGGCTGTCAAGGAGGATCGACGCCGGCAGCGTGCG
CAAGTGGATCTGGCCGTCGTGGCGATGGTTCCTGTCCTCCTCGTCGCCGATGGCACCCCTGTGTGCATCCTCACCCGGAC
CTTCTCCGATGATCTAGCCCTCGAGCTTCTGCCGCCGCCGCTGCCAGCCGCCGGCCCCAAGCTCCAGCCGCGTCCCTCGG
CCTCCCACACGAGCTCCTCCTCCTCTGAGCAGCCAACACGCAGGCCTCACCGGAAGCTTTCTTCTCTGTGTACAACAAAA
GGCTGATGATTTTGGGAATTTTTGGGGAATGCTACAATACTAAAAAACTTGGGCTAAAATTACTGGAAGTAGATGTTATC
ATGAACTTCATTTGGTGAATTTTTGAGATTTTTCTCATGTATAGTTTTCCAATGAAAATTCAAAAATCTTGGTTTGCATA
TACATTATACATCGAAGGGCAAAATAGTCTTTGCACAGTATCTAACTGAGTACAAGTGACAGAGTAGTGACGGTGATGGC
ATTTCTGGGACAAAATGACTCGTACGATGGCATTTCCTGGAAGTTGCGTTCGTCGATGGCATTTCTTGGATTAGGGTGCT
TGTGAATGGCATTTCATGGATTTTCTCATA
>DTX_comp_IRGSP_B_R9741_Map5_reversed
ACACTGGTGGAGAAACTATCTTTGGTTGGTCGGCCAAATTCCACAATAGTCCCGGTTCTAATAAAAACCGGGACTAAAAA
GCATCTTTTGTCCCGGTTTAAAAGTTGAAGGGCACTTTTTGATCTTTAGTCCCGGTTGGTAACACTAACCGGGACTAAAG
ATCATTTTTAGTCCCGGTTCAAGAAGTTGTCAGGTTTAAAACAGATCCCAATTATTTTTACTACCGGTTGGTATAAACAA
CCGGGACTAAAAATAGATCTTTAGTCCCGGTTGTTTATACCAACCGGGAGTAAAGAGTAACCCGAGCCGCTGCCATCTCG
ATAATATCCGCGCACAGACCTCTCGATCTCCTcccctctcattaactcctccatcccttcctctccccttcccctctgtt
cgttcctccccttcccctccccttcccctctctgtattcctcccgttcctccccttcccctctctGTATTCTTCTGTAGC
Tgcggctgagcgggagcggcggcgcccgggcgggtgggcgcggcggccgggcgggcgggcgggcgcggcggcgcccgggc
gggcaggagggcgggcgtggcgggcaggagggcgtgcgcggcggaggcCgagcgggcggcgcggctgtcgggctgtcgcg
gcgggcaggagggcgtgcgcggcggaggccgagctggcgcggggcggaggccgggctggcgcggcggcagccgggcgggc
ggggcggaggccgggctggcgcggcggcagccgggcgggcgcggcggAGGCCAAGCTGGCGCGGAGGCCGAGAGGACGGA
GACCAGGAGGCCGGCGGCGCCCTCTCATCTGCTGCCGGatttttttttaatttgtgattttttttGAATTTGTGATTCAT
TGGATTTGATCTGTGATGTATGTGATATTGGATCTGATCTGTGATGTAtttgagttgtgatgtatttcttttaggatttg
tgatgtattttttgtttgagattttgtgaTGTGATGTATTTGTAATCTGTGATGCATTTCCTTCTAATCTGTGATGCATT
TCTTCCAGATCTGTGATGCTACTTTGATTTGTGGATGATTTGGGGATATGATTAGTGATATTTTGGAAGTAGATCGATTT
GAGCaaaaaaaaaaaTCAACCGGACTGCTCCCACCATCTTTAGTCCCGGTTGGTATTACCAACCGGGGCTAAAGATGGAT
TTTTAGTCCCGGTTATTTCACCCGGGACTAAAGATACCCATCTTTAGTCCCGGATTCGTAGTCCCGGTTGTATAACCGGG
ACTATAGGTGGGCTCTCAACCGGGAGTAAAGCCCCTTTCTCCACCAGTGA
>DTX_comp_IRGSP_B_R982_Map8_reversed
CTAGGGATGCAAGTGGGGCGGGCttttttttCGGCCCGCAGTCCCGCCCCACAAAAAAGCCCGCAAATTTGCGGGCTGGC
CATCCCGCGTGGACCTTGCAAAATTGTTTGGCCCATCCCGCACAGCCCGTTGGGCGCCACGGCATTAGGGCACAGACTGG
GAGACGCGAGACGCAGCCGCAGCGGCGCAGCCGAGACGGGAGACGGGAGATGGCGGCGGCGAGACGGCGCCGCAGCGGCC
GCTACTCTCGTCTTCCTCGTCGCCCATCCATCCAAATCCAGCAGCCGACGCCCTCCAGTCTCCTGATCCAGCGAAATAGC
GAATCCAGTGCATTTCATACTTCAGTTCTTGATAGTTCTTGATAGATCCATCCAATCCAAATCCTGCAGCTTGCGACGCT
GCGCTGCCGCCTCCAGATCTCTACACACTAATTAAGGTACAAGATCAAACTAACCTTTCATGTGTTTCTTGTGTATTTAT
GTGAATCAACGAATTGCTTCTCCAAGAATGGCAGCAGGTTGTCTCACTCACTCTATTTGTTTTTGTATATGTTAAACTTT
GAGTGTGATTGGTGATCTAGCCATTGTTATACTGGACATCAGCGTCTGCAAATGATCTATTGCATCttttttttATCTAA
TTAATGTGGTGCATGATCAGCTACCACTGGTTTGACATAACAAGATTGATAGGTGCTCATTCAGAGAAGTTTCCTTCAGA
CTAATTTCTTAATTATTAGCTTCAGAttttttttttCTTGTTCTATAGTATATAAAGTACAGTTACATGTAGTAGTAATA
TTCACCCCAGATGTTACACTGGATAATTATTTTTTCATGTTTTCCCTGCATCTGCATTAGTTATTCAGAATTTCATCTTG
GTGAAATAAACAGAACACTTACACAACTGTTGGCCCAATCAGACTATCAGAGTACTGTTCTAATAGAGGACCAATCAGGC
ACATGTGCTGATAGTAGAGTGCTACGCATTCTTTTTATTATTTGCCCTTCATGATATATAGTCTATTTGTTTTGATTTTT
GAAGTGCTATATAGTTCACAAGTGCTCGCAATTTTACTCTTTTCATAAGTGCTCACAATTTTACTATGCTCACAATTTTG
CTCTTTTCAGCACAAATTTTCTTCCATGTCGACCCCATCATCGTTTGAAGCTACTGAAGAGGCAACCCTTTTAGGGGCAA
AGCGGAAGTCTTCTTTAGATCCTCCTTCAGCCAAGCGACCACGGTCACCTATTTTGCCATTAGTAAGGTCCCCAGGGGTG
AGACACATGATGTCCCAAGTGAGCTCTCCATCTGTTAGATCTCCAATGGCAATTATCAATTCTTCAAGGCAAAGAACTCC
ATCACCAGCCCCAACTTCTAATGATATCGATATGACAAATCAGACAAGAGCGACTCCTTGTGGGAGTCACGGTAAGAAAT
TGCTGACTTTTCTTTGAAATTATTTGTTCTGATTTTTGTCGTTATCTATCCATGTCTATGAATTATTATTTTTACATTAA
TTGATTGCATGCATGTACTGCAGTTATATAATATGTATGCAATAGCCATTAATTGATTGTTACAGTAATCTATTCATGTC
TATGAATTAATTTATATTAATTGATTGTGTGCATGTACTGCAATTGCACAATATGTATAAACTGAACATAGAGTACTTGT
CGAAATGTCGCTGGTATACTTATAATATTCGTATAATACTTGTCAGTGCAGTATTTTTACTTTACTTGTCACTAGTGTAT
TTATAGCAATATTTTTGTGCTTAGCCACAGGGAGAGCAAGAAAACTGAAATCTACAATGTGGAAAGAATTTGATCCAATA
CGTACTAATGATAAACTATCACATGCTAAATGTATCCACTGCAATAAGGTTTTCGTGGCTAGCCGATCTTCTGGGACTAG
TCAGTGCCTTAGACATTTGAAAGTTTGTAAGGTCAGGCTTAGAATGCACCATTTGATTGAGCATATGCATGCCAACTTGT
CCCCTACCGCTGATGTTATGAAGAATTGGAAATTTGACCAAGAAGTGTCACGGAAAGAACTTCTTAGGATGATTGTGTTG
CAAGAGTTACCCTTTAGCATTGTTGAGCATGTTGGATTTAGGAGATTTGTTGCAAGTTTAAATCCATATTTTAAGGTGAT
ATCAAGAACCACACTGAGAAATGATTGTATGGCTGCTTATGAGGATCATAAGTTAGCTTTATTTGATGTCTTGAAGAGCT
CAAATTCTCGAGTATCTCTTACTGCCGACATGTGGACTTCCATCCAGAACTTAGGCTATTTGTGTGTTACCTGTCATTAC
ATTGATAATGAATGGAAGTTGCAAAAGAGAATTATAAAGTTTGCTCTAGTGCCGACCCCACATGATGGCATCACTATGTT
TAGTGAAATGCTAAAGGCCATTCAGGAGTGGCATATCGAAAATAAGTTATTCAGTGTTACCTTAGACAATGCAAGTGTGA
ATGATACAATGATGACTCATCTGAAAACCAATCTTGTTGGTAAGACAATGTTGCCTTGTGATGGAGTGTTGTTGCATTTC
CGCTGTGCTGCCCATATATTCAATCTAATTGTCCAAGATGGGCTAAAAACCATGAGCAACGCCATTAACAGTATAAGAGA
AAGTGTTAAATATGTTCGGAGTTCGCAATCACGTGGTCAAAGGTTTGAAGAGATGATTGCTCAAGTGGGAATAAAAACTA
ACAGACGACCATCGCTTGATGTATCAACGAGATGGAATTCGACATACTTAATGCTCGAGTCATCTTTATTGGTCAGAATG
GCCTTTGAAGCCTTGGATCGGCATGACATAAATTATTTGCATCAACCCTTCGATTATCAATGGACAATGGCTGAGAAGCT
TTGTGCTTTGTTGAAAGTTTTCTATGAAGCTACTGTTGCAGTATCTGGTACGTTGTACCCAACTTCAACATGCTATTTTC
ATGAACTTTGGAAGATAAAGATGGTTTTGGACAAGGAGGCTACAAATGAAGATGTCACCATTGCATCTATTGTCAAGGAA
ATGAAAGAAAAATTTAAGAAGTACTGGGACGCTCAATACTTGCAAATATGTTTCCCGGTTATTTTTGATCCAAGGTATAA
GTACAAATTCATTGAGTTTCGTTTGAAGTCTGCATTTGGAGCTGCTGCAACTCCTTACCTTAAGGAAATCAAGAGTAATA
TGCAGAAATTGTTTGATGAATATTCTGCCAAGTATGGGGGCTCAAACAACATCAATTCTCAGCCCGAAACAAGTGTTGAG
CAGAATGTTGATGCAAGTAATCAATTCGCTGATTGGAGACAGTTTCTACATGACAAAAGCAGGAGCAAAGTAAAGAGTGA
GCTTAGTCGATATCTTGCTGATATGCCTCAGGAAGGTGATTTCCAAGATGGGCATGATTTTGATATCTTGAACTGGTGGA
TGGTAAACAAAACAAAGTACCCTGTGATTTCACGAATGGCACGTGATGTTTTGGCTATTCCAGCAACATCAGTGGCATCA
GAGGCAGCATTTTCAACTGGAGAAAGGATCATTAGTGACTATAGAAGTAGACTTTCGAGCAGTACTGTAGAGGCATTGAT
TTGCCTTCAAGATTGGATGAGGGCAGAAGGTTTGGGTGATTTCTTTGCACGTGATCTTGCTGAGAGTGATGACCAAAATG
TGCAACATTCAGGTATTTAAATTGAGATTCGTTTGAATTAACTTGGCTATTCTATATTTTTGTATAGTTGTATACTACAC
CACTAACATCATTGTTTCTTTTTTATTAACATCCAACAGTCCAGCATGTACTCTTTTTTATTAACTCCATTGTTTCTTTC
CTATACAGGTGAAAATGCCTATACACCTCTAGTAACATGTAGTACCAGCACAACAACCAGCAGCAGGTTATATATCTCAC
TATCCTCGATAACTGCTTGTTATTGTCAATTATGTCCTTTAATTCATATTTTGGATGCATTCTTAATTGATGAAACTTAG
TACATATTTACTCCATTCTACAATATGGAATAACGTTGTGATCAGTCGGTTGATGAATTCATTTCTAATTTTCGATTAGT
AGTTTCTCCACTCTAACTTTATTAAATTTAATGTGTTGAAGGTAATATAGAAAAAGACCGGAAGAGCTCATGGAGTTGGA
AGCAGTTGTTTGTCACTTTGTCAATTGGGACAGTTGGTTTATCATGAAGAGAAAATGCATCATCATCACTCTAACTTTAG
TCATGATGTTGAAGGAAAAGAATGGTGTTCTTATTCAGTACTATACTTGTTATGTCATTGAAAAAGAATACTTTCACATG
AAAATAATACAGTTTTCATGTGCTAAATTTGGGATATGGAGTAGTTATGTGCTTGTGTGATTGATGAACCTAATTAAACA
GAGATGTGCACATTGTGGGCTGTCCAGCGGTGCCCGTTGGGCTGAGCAATCCCGCCAAGCCGTGCGGGGCGGGCTGCCGT
TTGCCCGCACATGCAGTTTGCGGCTGGTGTGGGGCGGGGCGGGACGGCCCACAACCCATCCCACTTGCAATCCTA
>DTX_comp_IRGSP_B_R9999_Map5_reversed
GAGTAAAATACACGGCCGGTCCTTAAAGTTGAGCGCGGGTGTCACTTAGGTCCATAATCTTGTAAATTGCACATCTAGGT
CCACCATCTTGTTTAAGTGACTCATTGAGGTCTAAAAGACCTCTGACCGGGTTGACTGGCTTACGTGGCGGTGCAGCGTG
GCAACATATTTGCATTTTGCCCTCCTTTTTGATTCCCCGTGTCCGATCCAATCCCTTCTTTGCGTGGCGCACGCAGGAAC
GCGCCGACGGCAACGTGCGCCAGCACGCACACCTGTGGCACCCACCTGTCTCAACCACGCTGCGCCCGCTGACGTGCCTC
GTACCCCTCTGGCAGCCGCTCGCCGGTGTTGCGCAGCGCCCAGAGAAACCGCACACCGTCGTCGACGGGAAGGAGAAGGA
GCAGGGGAAGGGGAAGGCCCCCGCTCTAGCCAGCCGTGGGTGCACGCGACAAGTGGCTGCGGCAGCTGCTCAAGTCAAGC
TTGCCCTGCCGCCCCGCTGCCGCCATGGAGCTCGCACCCGCCCAGCTCGCGCCGAACTCGCCGACGCCTCACCCACACAC
GCGGCCGCGGTAGGCGACCCCTCCTCCCGGGCGTGGCCGGCGACACCTCCCCCGCGCGCGCCAAGCTCACCGACGCCTCT
AGCACCAACGACCAGCGGGAAGGGAGACCGATGGATCTGGCTGTCAGTGAGGCGTGAGCGCCACCGGCACGCTAGCTACG
AAGACAGTGACGGCGCTCCGCAAGCTCTCCTCTAGTTCCCTCCGCCGCCTGCCAACTGCTGCCACATTCGCCCGTCGCTG
CTCCGCTCGCACCCCGCCGCCGCGCTTGCCCTCCACCGTTCCGCCCGCCGCCCATTCGTCAAGAAGGATTTGAGGTCCAC
GACGGCGCGGCGTCCTGATCTTCGAGCTCGTCCGCCGCTCGCTTCGTCCCCTCTAATACTGCGTCGTTGGCAATCATGCG
TCGCTTCGTCGAGGTCCACGATAGCGGCGACGGAGGACACTGATGTTGGCGAGGCGAGGCCGGAGAACGTGACAAGCGAG
GCGGTGCAGCCGTGGTGTGCGACTAGGCGCCGCAACAGCTCAGCCATCGGTATGACATGGCCGGCGAAGGGGCTGACGAT
GAGGATGACGTGCGGCGGCGGTGGGCGATGTGACGACGGAGGCAGCTGAGGGATTTGGGGGTTCTTTTTGGTGCCCAGGG
CTCTACTGAATGCAATGTAGATGGTCAGCTTCGGTCAAACCGGGTTTGGACCTTAATGAGTCACTTAAACAAGATGGTGG
ACCTAGATGTGCAATTTACAAGATTATGGACCTAAGTGACACCCGCGCACAACTTTAAGGACCGGCCGTGTATTTTACTC
>DTX_comp_MH63_B_P1071.244_Map5
AAAGGAATAAGTTCACTTTAGGTCCCTTAACTTGTCAACGAATCCGATTTTCGTCCTCCATCCGCAAAACCAGATACAAC
GGGTCCCTTAACTTACAAAACCGGTGCAAATTTCGTCCTAAGGCAGTATGGCTAGCGGTTTAGTCCGACGTGGCGCTTTG
ACCACGGTCAGCGCGTCGCTGAGTCAGCGTCCGTGGGGGGTTCGGTTTTACAGTCAGCAGCGAGGGGAAAAAAAGGCGCG
TGTTCTGGTCCTCTCTCAGTGCGAACCCTAGATCGAGTTGTCTCCGGCAACGAAGAGGGGCGCGGCGCCGCAGTTGGAGG
CGGAGAGGGCGACGAAGAGAGGAGCGGCGCTAGGGCGGCGCGGCGCCGCCGTTGGAGGCGGAGAGGGCGACGGTGAGGGC
CGCCTTAAGCGTCGCACGGCGGAGTGCGTGGCCGCGCAGGAGCAGGAGCTCGTCGGCGTTGTTAAATAGAGGAGCACACG
TAAGCTATTTTGAGCACTGTAGGCTCAATTTAAGTAGTTTTGTTATGGGGATTCTCTTGGATTTGGTGTTATTTAGTAGT
TTTGTAGGACAATATTGTTGGATCCGATGGAATTTGGGGCTATTATATTTGCTAGTGGGGGGACAGGGATGTTTGGGATC
TGTATGTAGGGGATTTAAATAAGCAGCGGGTTGATTGTTTACTAAAATGTGCATGCAGGACTGTTGTAGTTTGGTGTGAT
GGATTTGCTGGAGAAACTAGTGGTTAGGTTCCATTTCAATGGGGAGTTTGTGACATCTGGGAGGGAGAAGAAGTATTGTG
GGGGTAGAGAGGCATTGTCCTATATTGATAGAGATAAGATTTCACTGCCAGAGATATTTGGACACTTGCGAGACCACTGT
AAGGTGATGGAAGGTACAATGTTGCATTGGTTGTTCCCTGGGAAGGATTTGAATAGTGGACTTAGAGCTTTGTTGGATGA
TACGGTTTGTAAGTTAATGGCAGATTGCATAGATGATTTAGGTGTGGCAGAGGTATATGCTGAAGAGCCAACCATAGTTG
ACCTATGTTACTCATCAGATGATGACAGCAGTTATGAGGCTGATGAGAGTGAAGATGATTCAGAGGAGATGGAAGTGGCA
GAAGGTGGTATGGAGGGTACTGAAGATGCAGTAGCTCTTGAAGGAGGTGAAATTAGGACCAAGACAAATGAAGTTAGGAA
GGGCAAAGCCATTAGTTCTGAAATTCCTGAGAACCGACTTGTGGTTTATAATTGTGACAATGATCCATTGGCAAGCCAGG
CACCTTCAGAGAGTGAGTCTAATAGTGAGTACATTCCTGGAGATGATGCAGGGTCAGATGATGATGAGGAGATCATAGAG
ATAGAGAAGCACTACAAGGATATGAAGAGAAAGGTGAAGGCAGGACAGCTGGATAATTTAGATGATGTATATCTTGGAGG
ACAAGGATGGCAAAACATGAATAATGAAGCTGGTGGGGAAGGTGATGGCATTGCTGCTGAGAGCCCAGAGGATGAATCAA
TGGAGGAGATTGGCACAGATGGTGAGGTTAGCACTAAGGAAAACAAGTTCCCAAGATACaaaaaaaaGGTAGGGACTCCT
TGTTTTGAACTGGGCATGAAGTTTAGCTCAAAGAAGCAGTTTAAGAAGGTTGTCACTAAGTATGCTCTAGCTGAGAGGAA
GGTTATAAACTTCATCAAGGATGACTTGAAGAGGGTTAGGGCAAAATGTGATTGGGCAAGCTGTCCTTGGGTATGCTTGC
TGTCCAAGAATACTAGGAGTGATAGCTGGCAGATAGTTACTCTTGAGAGCTTGCATGCATGTCCTCCTAGAAGGGATAAC
AAAATGGTTACAGCAACTAGGATTGCAGAGAAGTATGGAAAGATTATCCTTGCCAACCCTGGGTGGAATTTGGCCCACAT
GAAGGCAACTGTCCAAGAGGAGATGTTTGGTGAAGCATCTGTTCCAAAGCTGAAAAGGGCTAAAGCTATGGTGATGAAGA
AAGCAATGGATGCAACCAAGGGGCAATATCAAAAGCTATACAACTACCAGCTTGAGCTCCTTAGGAGTAACCCTGGCAGC
ACAGTAGTTGTCAACAGGGAAATAGGCACTGATCCACCTGTGTTCAAAAGGATTTACATATGCTTGGATGCCTGCAAAAG
GGGGTTTGTAGATGGGTGCAGGAAGGTAGTTGGCCTGGATGGCTGCTTCTTCAAGGGGGCAACAAATGGAGAGCTGTTGT
GTGCTATAGGTAGAGATGCAAATAACCAGATGTACCCCATTGCCTGGGCTGTTGTGCACAAGGAAAATAATGAAGAATGG
GACTGGTTCTTGGACTTGCTGTGCAGTGACCTCAAAGTGTTGGATGGAACTGGATGGGTGTTCATTTCAGACCAACAAAA
GGTACATTATTATTGTGTTAACATTAATTTTCAAATGCTGCATGTTTGTGAGATGATAACTAAATGCAATTTTGTTTACA
ATGCAGGGAATCATCAATGCAGTTGAGAAATGGGCACCACAAGCTGAACACAGAAATTGTGCTAGGCACATTTATGCAAA
CTGGAAGAGGCATTTCAGTGACAAAGAATTCCAGAAGAAATTTTGGAGATGTGCTAAAGCTCCATGTAGGATGCTCTTCA
ACCTGGCAAGGGCAAAGCTAGCACAGGTGACACCTGCTGGAGCACAGGCCATACTTAATACCCATCCAGAACATTGGAGC
CGTGCATGGTTCAAGTTAGGCTCAAACTGCGATTCAGTTGATAATAATATGTGTGAGTCATTCAATAAATGGATCCTAGA
AGCAAGATTTTTTCCAATTATCACCATGCTAGAGACAATAAGGAGGAAGGTGATGGTTAGGATTTCAGAGCAGAGAAAGG
TTTCTGCTAGATGGAACACTGTGGTCTGTCCAGGGATCCTAAAGAAATTGAATGTGTATATCACTGAGTCAGCATACTGT
CATGCTATATGCAATGGAGCTGACAGCTTTGAGGTAAAACACCACACCAATAGGTTCACTGTGCAGCTGGACAAGAAGGA
GTGTTCTTGCAGGTATTGGCAACTCTCTGGTCTTCCATGCCCCCATGCAATTGCATGTATATTTTACAGAACTAACACAC
TGGATGAGTTCACTGCTGATTGCTACAAAGTGGATGCTTTCAAGAGCACATATAAGCATTGCCTACTACCAGTGGAGGGC
ATGAATGCATGGCCAGAAGATGATAGGGAGCCACTGACTGCACCTGGGTATATAAAGATGCCAGGCAGGCCCAGAACTGA
AAGAAGGAGAGAGGCTCATGAGCCAGCTAAGCCTTCTAAGGCATCAAAATTTGGCACCAAGGTCAGATGCAGGACTTGCA
AGCAGGTTGGCCACAACAAATCAAGCTGTCACAAACACAATCCAGCTCAAACTGCAGGTGGCAGTTCACAGCAGGTTGCA
ACACCCAGCCACAATCTTGTACTGTCCAACACCCCCCAGAGTTGTGCACAAAGTAGAAAAAGGAAGGCAACTGGCACCTT
GACTACCACTACTTCAGCCTCTCAGTCAAAGGCAACCAAGCCGACAAAAAAGGTAAGCTAAATCAGCCATGCCATTTCAT
TGTGCATATTTTGATTTAAACTAATGTGTGCTTCATCTGATTCTACAGGCACAAATGGAGCCCCTCCAAATTGTCAGAGT
GAATGCAAGGGCAAAAATTTCTACACCTTCTGGTGGCTCAGCTAGGGTTGATTTGCAGGCCAATGTTGCAGGCTCCAACA
GCTCTACAAGTGCAGCTGTCACTGTTACTTCAGGGAAAGCATCTGTATCTGTTTCAGCTCAAGAACCTGCCAGGACAACT
ACAAAGAACAAAGCTAAAGTACCACTGCTTCTTCTCCCTCCATGGGAATCTGACAAACTATGATGCATTGTCATTTGTAA
TGCCAAGCTTTTAGGAATGCTGTGTATAGCAGCTCTGTGATGTAATGGCAAACTTTGAGCCAGCTATGATGTATTTTGTG
CAAACTGAGACCTCTGTGATGTAATGCCAAACTTTAGGCCATCTATTATGTGTTTTGCACAAACTAAGACCTATGTGATG
TAATGGCAACCTTTAAGCCAATACTGTGATATGTTATTTGCACTGCTAATGTTTGTCTTCCAGATTTTCATTATATGCAT
GTGTGCTCAAAACATAACACTTGTTTAGTGAATGCATGTCTGCTGAGAAAGAATATTTGATGACATTTGTTACTCCAGAT
GCAAACCAGATTTGGTGACTGACAATGTGATGCAAATCAATTTTTGATGCAATGCCACATTTGAAGCAGCTCTGTTGACT
GACATTTGGTTCCTGTGATGTTTCCTAATTTATATTGGCTACATTTATGCTGAGATTTGTTTTTCTATCATACAAAACAT
AATTGCTGCATATTTGTACACAACACACATACATGACATTGCATTCAGCAATTTTGGCAAGACATTCAGAACTTCACATT
TCATTGATAAATTTTTGCACCTCACAGTTCTGCCACACAttttttttCCATCAAACATTGAGGCCATGCCCACACAATAT
CAGTTCTTGCCCAGCACTAATAGAATAACAACACACATACATGACAGGATGCACCAAATGAGCACAGTTCGCTCCTTCTC
TAACCTACATTTGCTATCAATTAAAACAGCATTTTTCACATCCAACTCACTAACCAACTCCCTCACTGAAGCCAACTCCC
TCCCAACTGAAGCAAACTCCCTGCATTGCTCTTCAGACTTCACACGAAGTTCCTCAACCTCCTTCACTGCATCTGCCTTC
TCCCTCCTCAGAGAATGCACAGCACCTTGCAAATCATTCAACACCTCCCTCAGAAAGCTGCTTGTCGGGCCATCATGCCA
AGCATAAAAATCGCAGCCCCCTTTCTGTGCGTCAAAAACCCTAATATTTAGGCCCCCAATCCGAAATAAAACCAATCCAA
AATTAACACGGCAAATTCACTCACCCGAGCATTGCGGCACTTGAAATACCGACGACCAGGGTTGTCGACGCTCCAAGATA
TCCACCTCGCCGCCTTCAGTTCGCACCGACACAGCACCGCTGGTTCGTACTCGAACGGACCAACGCGATAGGGAATAGGC
GAGCCATACGGTTGCCTGGCCGAAGACGACGACGACCCCTCACTCCTTGAGCTTCCCATCGCCGCTCCTCCGCCGTCCGA
ATCACGACGCCGCCGCCGTCCGAATCGCTGCAACCTACACGCCGAAAAGCTAGGGTTTCTGAAATGTGAGAGGATTGGCG
CCGAATGCGCGAGAAGCCTTTATTCCCCAACGGCCGTGCTGACTCAGCGGTCAAAGCGCCACGTACGACAAGTCAAAGCG
CCACGTCGGACCAAACCGCTAGCCATACTGCCTTAGGACGAAATTTGCACCGGTTTTGTAAGTTAAGGGACCCGTTGTAT
CTGGTTTTGCGGATGGAGGACGAAAATCGGATTCGTTGACAAGTTAAGGGACCTAAAGTGAACTTATTCCGCAC
>DTX_comp_MH63_B_P126.899_Map3_reversed
GGTAGGGATGAAAACAGTACGGAATTTTTCCGGATTCCGGGCCAGTTTTCGAAAACGGAATCAGTCGGTCGGAATTTTTT
CGGAATTTTTCGAAAACGGAAACGAATTCGGAAATATTTTGCCGGAAACGGAATCGAATATGATAATAGCAGTTTCCGTC
GGAACTCGGAATCGGTCGGAAATTTTCCGAAAACTTTCTCGGAATTTCCGAAGTTACAGAAGGCCCATACAAGTACAACT
ACAAGTCCATAATACCTCCCCAGCCCAACCCAACTCAGCATCTACCCTAAGTCCTAACCTAATTcagaatagagattaga
gaatagagaagagtgagagacagagagtcagaGCGAGCCGGGCGGAGGAGCGGCATACAGATCTcgcggccgtcctcgcc
ccctcgcccctcgcggccctgcgcggccgcgcccctgcggtctcgcgccgccgcgccccggccgtcctcgccccccgcgg
ccctgcgcggccgcgcccccaccgtccacgccccccacggccccgcgccccagccgccTCTCGTAGCCGCTGAAGCCTCA
TGCTCCACTAGTCCACTGGGCAAGTGGGCAGTGGGCACTGGCAGTGGCAAGTGGCAACTCTTCCTCACCGCCATCGACGC
CGACGACACCTCGCATCGCAACAGCCAGCAGTGAGTGAATGTTGAATGATTGATTTATGAATGATTGATTTATGTGTAGT
CTCTGTATATATTGTTGAGCAATGAGCATGACTGCATGAGTCTCTATATATATATGTGTAGTCTCTGTATATATTGCCAA
GCACTCCAATAATAGAAGCATGGCTTTGTTTGCGTGGAATAATAAAAATACAGCTGAAAAATGATATATGCTAGATGCTA
CTATGCTGAAAAATGATATACTTTCCGTTGATTTGTTTTCTTTTATGTTGTAGATTTGTGATGGATTCATCAAATGCAAG
TAGCAGCAGTGCAAGTATATGCAATGCGGGTATTGTAGCTTTGCGAGCATCGCAACCAACTCTTGCAAATGAAGGAGATC
CTGCTGCAAATGTTGCTGCAGTAGCAAGAGTTCAAGTTGATTTGACACAAGAAGCTACTGAGGATGCAAATGTCCCTCCT
ACAAAGAAAGCAAAGAAGTGCAGTTCCGAGGTTTGGAGCCATTTTGACAAGTATGAGAAAAAGGTAGTAGGAGATGATGG
AACAGAGATCGTAGAGCTTTGGGCAAAGTGTAAGAAGTGCAGCTATACATCTCGTCGTGAGAGCAACAGGGGCACAACAA
TATTTTGGAGTCACTTAGACAAAAAGCACCAAATAAAAAGTGGCCAGCAGCTTCTAAATCTCAAAAAGAGTGAAAGCGGC
ACTTCTGTTGAGACTTACAGGTATGATGAGGCTGTTAGCTTGAAGAAATTTTACTTGGCAATCATTATGCATGAATATCC
CTTTAATATTGTTGAGCATGAGTACTTTGTGGATTTTATTAAGTCCTTGCGCCCTACTTTTCCAATCAAAAGTCGCATAA
CTGTTAGGAAAGACATACTGAATATGTTTTTGGAGGAGAAGAAGAAAATGTATGAGTACTTCAAAACTCTTTCATGCCGC
TTTTGTACAACCATGGATATGTGGACCTCAAATCAAAATAAATGTTATATGTGCATCACTGTGCATTGGATAGATGATAA
TTGGTGCATGCAAAAGAGAATTATCAAGTTTATGCATGTAGAGGGCCATCACTCAGGGAACAACTTGTGCAAAGTGTTCT
ATGATAGTGTACTGGACTGGAACCTTGATAGAAAATTGCTTGCACTTACTTTGGACAATGCATCAGCCAATGATGTATGT
GCTAGGGGGTTAGTACAAAAGCTCAACAAGATACAACCCTTGATCTGTGATGGGGCCTTTTTTCATGTTAGATGTTTGAA
TCATATTTTCAATCTTGTTGCTCAAGATGGTTTGAAGCAAATTTCATCTAGTATTTCAAATATCAGAAACACAGTTTGGA
TTGTAAAGAACTCCCCGCTGCAGTGGGAAGAATTCATGAAGTGTGCCTCTGAATGTGATGGGTTAGACATTACTTGTGGT
CTCTCTTTGGATGTTCCAACAAGGTGGAATTCCACATTTCTCATGTTAAAGCAAGCTATTCACTATAGACTTGCATTTAA
TAGGCTCTTTCTTCGTCATAGACACAAATATTTGAAATGTGCCCCAACAGATGATGATTGGACTATGGCAAAGTCATTGT
GTACATGCTTGAAGAGATTTTATGATGCTACTTTGATCTTCTCTGGCAGTAGTTATCCAACTGCAAATTTATTTTTTACA
AAATTTTGTCAAATAAAGATGGCAGTAGAAGATTGGTGCCATAGTTCTAATACAGTTATTGCAACTATGGGCAAGTCAAT
GAAACCTAAGTATGATAAATATTGGGAGAAGTCCAATATGGCTCTTTCTGTAGCTTGCTTTCTTGATCCTAGGTTCAAGA
GAACACTTCTTGAGTATTATGCAGATAAGGTTTATGGTGAGAGTGCCCCAAAACACATGGCAGACTTCATGGCTATTATC
AATAAGCTATTTGATACTTATGCATCTAGTCAACCAACTTCGAAGATTCCAGCAGCTACAGATGTGCAGAATAATCCTTT
AGTGACTAAAGAGTATGATGGGGAGAGTGATGATGAACTTGATGCAGATGTTCTACAATACTTGCGTGCTAGTACTGCCC
CTGGAATAGGTACTAAAAGTGAGTTGGAAGTTTACATGGATCAACCACTGTTGGAATGGGACATAAAAGACAAAAGCCCA
TTTAATATTTTGCATTGGTGGTCTCTCAAGCAACATGAGCTTCCTATTCTTAGTCGACTTGCTCGTGATGTACTAGCTAT
TCAAGTATCAACTGTGGCTTCAGAATCTGCATTCAGTGCCGGCGGTCGTGTTATTGATCCGTTTCGTAGCCGTCTAGATC
CTGAAATTGTGCAAGCTCTGATTTGCACCAAAGATTGGACTGCAGCATCAAGAAAAGGTAATATTCAGCTGTGTGTACAC
CttttttttATTGCTTTTACTAGTTCATATTCAAATTCTTGAGTTAATCTATGATTATGAACATTTAGGTGGAAATGTAG
TTGGGTCTATCCTAACTGAGATGGACATGGAGAACCTGGAGCGAAATTTTTGTGCCTTGTTGTCCCTGGTTTGTGCTTGT
ATTACTAACATATGTTTATAGTGGCTCACTTTATACTTTCACTAATGCTTGATAATTTTTTTGTTGAAGACCAATGAAAC
AGATCATGAGGCAGTGGAAATGCTATGTTGCAGTGGGACAACATAGCGCCAATGGATGTTTGAAGAAAATGTTGGTCAAT
TTAATCTTCAAGTTACATCTAATTCCAAGTTTCCATCTGATATCTGTGTACCCTTGCAACACAAGTGGATGAGCTATTTT
TGTAATGAACTATTTTTGTAATGAACCCCTGCTAAAACTACCTCTAAGTCACTAAGTGATTGTGTTTGTGATGAACTATG
TGTCTATGTGTACTGTTGAGACTTGGTTAAAGCAAGTTATTCACTATGTGATTGTGTTTGTCATGAACTATGGTAGATTG
TTTATGATGTACTATTGAGACTTGGTTAAAGCAAGCTATTCACTATGTGATTGGGTTTGTGATGAACTATGACTGATTGT
TTATGATGTACTGTTGAGACTTGTGACTTAACAATTGGATTTGATATATGTGTTTTTTGTGATATATTGTTGATTGTTGA
GACTTGAGAATTAGACTTGACAAAGTTTGAAGCTCAGTTTGAGGGttttttttATTCCGATAAATTTTCGTTACCGTATC
CGCGCCGATTCATTTTCGTTTCGTTTTCGGTTTCGATTATATTCGATTCCGTTTTCGTATCCGGGGTTTCCGATTCCGTT
TCCGATTCcgaaaaaaaatatgaaaacgaaaaCGATAAAGATGGTTTCCGTCCGTTTCCGTACCGTTTTCATCCCT
>DTX_comp_MH63_B_P1340.15_Map3
GGGGCAATTGCGTTCGTGCCCCTACTTTCAATTGTAATTATGATTTTGCCCTCACTTTTTAGGGTTTGCAATTTTACCCC
TGTTTTTTAAAAACGAAATCGCCGTTTGCCCCTAGAATGGATGGCAGTTATATGGGACCCACAATTGTGAGGTAAAGAAT
TgaaaatgaaaagaaaaaaaaTGATTTTTGATATATTAGATTACCGCTTTACCCTTGGAGGCATGAACTGACCTAAAGCT
CTACCGTTCCCTATCCATTCCCCATTCCCCAATCCATGACAGGCGGCAGCGGCGGAGGCTCTAGCAAGCCAGTGCGGCGA
GGCAAACGGGCGGCGGCGGGGCAAGTCCTCGTGGCGAGCCGGTGGCAATGGGAGCAGCTAGCTGCAACCTGCAGGGCGAA
AAGGCGGTTGGGCAAGCAGGCAAGGTGAGGCGAGCAGGCGGGCACGCCGGAGCAACCAGTTGCAAGGCGAGCAGGTAGCG
CCGGCAGCGGCGTGGCTCCGCGAGGGAAACGGGAGGCGGCGACTCCTTTGAGCCTGCGTAGCGAGGCAGGACTGCAGGAG
GCACCGGCGGCTCCGCGTGGCGAGCCGATGAAGGCAAGCAGGGCAGCACTGTTAGTGCTCAGCAACAAATTTGGAATGCT
TGTTTAGCTTCTTGATGAAAACATTAATTCCGAATGCTGCTTTTACTTTGTGGTATTTTGTGAGGCTTCTTTTGCATGAA
TATTTGTGCCATTTTGTCTTTGTCATATTATCAAGGTTGCTAGAAGTTCGTCAAATATCAGTACAAAACGGGGGCAAATT
TCATGTCAAACTCCATCTTATCCAAACAGGGCAAATACACATTTCAATATAGAGACGTAGGGCAAATATGCAATACCAAA
CAAGGGTATATATGTCATTTCACCACTGATTTAACACCGTCAAACTGACCATCCAAACCAAGGGTAACATGTTGCTTCGC
TTTCAAAAAATAGGGGTAAAATCGCAAACCCTAAAAAGTGAGGGAAAAATCACAATTGCAGTTGAAAGTAGAGGCACGAA
TGCAATTGTCCCAATTATA
>DTX_comp_MH63_B_P250.813_Map20_reversed
CGCCTGAGAGCTAGGGATGAAAACGGAGCGGATACGGACGGATAATGCTCATACCATATTCGTTTTCTTATAtttttttt
ACCGGATACGAAAACGAATACGGATAGCTCGAATACGGAAACAAATACGGATTATCTCGAATACGAATAAGAATCGAATA
TGATCGGACACGAATACGGAAACAAATTTTTCTCGGAACACGAAAACCAACTCAACTTCTAATAGAAACAAATATCAACA
TatataattagctcattttatataaaatgaggtataatttataaatattttttaaaatttaaataATATTAATAGTATGG
ACTAGTGTTAAGAGATAAACTACTATTAAAATCTATAAAGGTATATTGAAGGTTATTAGAGTTAGAAAGAAATGGGGTAT
GTCTCATGGGTCCTGCGGATATCCGAATAGCACTGTTCACCGGATATCCGAATTATTATCCGTATCCGACGGAAACCCTG
ATACCATATTCGTAATTCGTATCCGGGAGAAAATATCCGTATTCGTATCCGTATCCGAACTATCCGAGAATTATCCGATC
CGAAAGGTATCCGTATCCGTTTTTGTCCGGAGCGGACGGAAACTATCCGCTCCGTTTTCATCCCTACTTAGGACTGC
>DTX_comp_MH63_B_P59.938_Map3
AAATTTTGCTACAGGACATTGATTATGTATGGTTTTAGCCCTAGGACACTGCTCAGACCCACTTTTGGGGGAAAACACTC
TATAAACATGGTAATTTGCCAGTAGACACCGCGCCGATTAAAATAATACTTTCCGGTTGAAGAGGAGAGAGAAATCGCGT
GAAATGTCAAAAATGCCCTTGGGCCTACATGTCAGctctatctcctatctctcttctcatgtctctctctattctctctc
ACTACCAGAGGCGCATGGGGCGGCGTCGGCGCCGGCGAGGCTGGAGGTGCTTGAGCAGATGGAGCCATGGTGGAGCAGCA
CTTGCTGCCATTGCTCAAGCCGGCGGAGGAGGACGAGGCGGCGTCGGTCGCGGCGGAGATGGCGAGGGCGGCGGCGAGGA
GCATCTCGACGACGCGGGTGTAGGCGGCCTCGTGGCGCTCTTGTCGGCGGCGATGGAGCCGCAGATGCGGGCGAGCGTGT
CGTCGCCATGGGCGCGGACGTTGCGTGCCGTGTTGCCGCGGTGGCGCGCTCCTGGAAGACGACATAGCTGAAGCCATGGT
AGGGGCTCACCGGCGCGTGCATGGCCATGCCGGAGCTGATCAGCCGGTGCACCGTGCGCTCCACCTGGCGCATGTCAAGG
CGGCCGGAGAGATACATGTACCGGTTGAGCACGTCGCCGTGGCGGTTCTCCTCGGCGGACCACCTGCAAATCCACCGCGC
CCACGCCGTCCCGTCGGCGCCGGTGACGTCGCGCGCCGACTCGAACCAGTTCGCCATGCTCTGGTACGTGGGCAGCGCCT
CCTCCATCACCATGTTCCCTACCAGGCACACTAGGTGCGCGTCGGGCACGCCGCGCGGCGCGCTCCCAGAGCTCAAGGCA
TGCCGCGTGGAACCCGTCCGCGCCGAGCGCCGCCGCGTCGGGCACCATGTCCTCCGGCTGCCATGCCTCCTCCGCCGGCT
TGAGCAGTAGCAGCACATGCTGCTCCACCCACGGCTCCATCTGCTCAAGCACCACCAGCCTCGCCGGCGCTGACGCCGCC
CCCGTGCGCCTatgagagtgagagagaatatagagagagatgagaagagagataggagatagagCTGACATGTGGGCCCA
AGGGCATTTTTGATATTTCACGCGATTTCTCTCTCCTCTTCAACCGGAAAGTATTATTTTAATTGGCGCGGTGTCTACTG
GCAAATTACCACGTTTATGGAGTGTTTTCCCCCAAAAGTGAGTTTGGGCAGTGTCCTAGTGCTAAAACCACGCATAAGCA
GTGTCCTGCAGCAAAATTTGCCA
>DTX_comp_MH63_B_P769.464_Map4
AGGGCATGTTTGGTTTCCGGCCAAACATTGCCACGCCTAACTTAAGGCTCGCCACGGGTATTTTGGTAGGTGTTTGGTTG
ACAACTAAAGCTAGGCTAGCCACAGCTCGTAAGCCCTCCCGCCACACTTTTTTCCCCCGAAAGTTTGGCGGACATTTTCA
CCGCCACACTGATTTGTGGCGCGCCACTGCCGCAAAAAACTCCCCAACAACCACGATAAATTCACCGTCCCTCAACTACT
CTCAGATATATCACCACCCCCATCTCTCCTCATCTCCCATCCATGGCTGCTCTCCACCTCGTTTCCATGGCAGATCCTCT
CCCGCGGCCATGCTCGTTGATCTTGTGATTAGCTACCTTCTCCTGTAGGTTGTGCGTTCTTTCCTTCTTCCTCTCCTAGA
TCCATTACATCTATTAAATCTCTGAATTTTTTCATGTGTAGATCTGATTAAAGGGACACAAGAACTTCTGTGTTTGAGGA
GCAGCTGCGTCTTCATCAAGTTCTTTGTGTGCAGCAACGCGTCTGTGCGGGTCGGAAGGAGCTGCCGTTTGTGTGCGGCG
ACGACGCTTCCGCGCAGCCGGAAAGGAAGGTAATATTCTCTCTTTTCCACTGACATCGATCTGATGGATTTCGTGTTGAT
TTCTGAAGTCTTTAGCTGTGCCttttttttttGCCTGATTAGCACTAAGGCACATGTGCATCCTTGTATAATTGATGGTG
ATTGAATAATCGTGTGGCACTAGAATGTGGACCGGATCTGAACTAATATATACTAGTTCTTCACTATTAGTTTTATGCAT
ATGTATGCAGTAATAGATAGATTTCATTCTTGACTAATATATGATAAACAGTGAGCTTAATAGATAGATATCCATATCAT
GTTGTTGCTTTCAAGATATTCAAAGTGTGCTTACAGTATATTAACTATCAGttttttttCTCTTACTGATACTGATAACC
AGTAACAGTGTGCTTACAGTATTTACAGTGACCTTAATAGATAGATATCAACTATCAGTTTTTTTCTCTTACTGATTCCA
TACTTTTTCTGAAAATATGTTTTAGATGGGTCAAAGAAAATTGTATTTACAGTATTACTTGGACTACTGCCATTATATAT
GGAGGAGAAGATTGATTGCTGGAATTCTGGTGTGCCTAGCCATGTATTGGTATAGGATTAATAGAAGAAAAAGGAAAAGA
GCCATTACATATGCTCCCATGCTTGATAGAGATGTTGAAAGATTAAGACGTCTAGACCGTTTATACCATGGAACCGAAGC
ACATTGCATAAGTGAGCTTCGTATGAGGAAAGTTGTCTTCCATAAGTTGTGTGCTGAGCTTAGATCACGTGCCCTGCTAG
AGGAGACTTTTCATGTCACAATAGAGGAACAAGTCGCTATGTTTATTCACGTTGTGGGTCACAATTGGTCAAATAGACCA
ATTGCATTTGAATTCATGAGATCGGGTGAGACTGTTAGTAGGTATTTCAATCTTGTTTTAGATGCCCTCTGTATCCTTGC
CCGTGACCTTGTATGCATCAAATCCATTGACACACATCAAAAGATAACAAGCTCTCATGGCAGATTTCACCCCTACTTTC
AGGTACATCAAAATTGATAATCCCTGTTTAAGTATACCCTAAGAGTCTAGGGCCATATTCACCTATATTTGTTCTaaaaa
aaaTTGTCTATTTTCGTAGGGATGCATAGGAGCCCTGGATGGTACACATATTCCAGCATGTGTACCTATGCATATGCAAG
ACCGGTTTAGGGGTAGAAAGAAATTTCCATCACAAAATGTGCTAGCAGCAGTTGATTTTGACTTAAGGTTCTTATATGTT
CTTGCTGGATGGGAAGGTTCTGCCCATGATTCTTATGTGCTTCAAGATGCTCTATCACGTACTAATGGCCTTAAAATACC
AGAAGGTAGGATTATTCACATCATATCCTAATAGCTCCATATCTGAAACTTCAATTCTGTTCTTAGCTAATTAATATGCA
CAAAAAATATGTAGGTAAATATTTCCTAGCTGATGCCGGATATGCAGCTAGACCTGGTGTATTACCCCCATACCGAGGTA
CCCGATATCACCTAAAAGAATATAAGGGCGCTAGAGAACCAGAGAACCCAAAGGAGTTATTCAACCTTCGGCATTCCTCT
CTTAGAACAACTATTGAGCGAGCATTTGGTGCCTTGAAGAACCGCTTCAGAATATTTAAATGCCAACCATTTTTTCCTTT
GAAAACACAAGTGAAAATTGTGATGGCTTGTTGTGCACTTCATAACTGGATTATAGAGGACGGTCCTGATGTCTATGTGT
ATGACGATGCTGCTTGGTATGCAGCGCTGCCACGGAGTGTAAGAAACCGTACTGATATGCACCAGGAGAATTTGGCATGG
GCAAAGAAAAGAGATGATACGGCTAAAAAGATGTGGGAAGATAAAGTAGGACAAACTGTACCTTAGATTTAAGTTGTTCT
CTAAATTATGTAACTAATGTATTGAGCTGTCTCTTGTGAATGAAAACAGAATGGCTAAAGGAAAGGCGAAGGCTGATGCT
TTTCCAACCTCTCGTGAGAGGTCCTTGACTTGGCATGAGGATCAAACAAAATTCATGCTAGAGTGGTACATGGAATACTT
GAAAAAACAACATGCAGGTTTTAAGGTAAAAAAGAGTCACCACATGTTGTGTGCTGATGCTTTAAACAAGAAGTTTGGTA
TGGGGGTGACTGCCGATCAAGTGGATCGTCACTACAGGTATCACAAAGAAAATTGGAAGTATATTGCAGCAGCATTGAGC
AAGAGTGGCAACGCATTTGACCATACAAGATTCTTGGTGACTATTTCAGAATCTGAAAAGGCAACGCTATGTGTAAGTTT
TCTACAAAATTGACATGTTTGCATGTTACATTTTAGAATCTGAACTGCATATAGCAATTTAACATGTTTGCTCTTTATGC
AGGATAGAGCAAGACGCCTACTCTCTAAGCCCATCAGATTCTTTAATGAGATGCAGGAGCTATTCACGGGATCTAGTGCC
GATGGTTCTTTGGCTATGGATCAAAACACATGCATGAACGATAGTGATGGTTCAGATAGCGATGATTCAAGAGATATGCT
TGACCTCAACTGCTACACACAACCTGAAGAGCCAACTGGTGAGGATTCTGACACTTTGCCATCTCCAACCACGAATGCAA
CTGTTGACAACTCTTCCAGCGGTAGTCGAGGTAAAAAGAAGCGTCCAAGAGGCAACAAATCACCAACTAAGAAGCCACAA
AAAAGCAAGAGTCGCTTTGCCAAGTCCAATGATGAAATCGCTACTACGATGAAATCACTTCGAGAAACACTTGCTACCAC
AGCTCCTCCACCAATGCCACAGCTTACTGATCCACATGCAATTCTGTGGCAGAAACTAGAGGCAATCCCAATGACACCTG
ATCAAAGGGTTCTTGTTGGTGAGTATTTGTCTGACAAGGAGAATAAAGGTAAGCGTGGTTGGTTGTGCAATGCGAGTGAT
GCTACACTGAATGCTTGGGTGTTCAAGTTCTTATGTGAGAAAGATGGGCTTAACCTGTGAAGCATAGCTTGTTAAAGTAG
TTTTTTGGCGAACTGTCTGTGTGATGTGCACATGAACTTCTGTATGGCTGTGCACTCATTTTGGCTTTGTGTTATAAGGA
ATGATGGCTAGAATATATGTATTAGCTGTTGGTTGTCTAATTTTAGCAGTGTGGTCATGACAAATGGCTAGAAAATGTCA
TTGAAATAGTTTTAGTTGGATGGTTGCTGATATTATTGTAATAGCTCAACTAGTGTTACTGGAGTGTTATCTTTAGCTGG
ACTAATATTTCAATATATGTGCACTTTAATTCCAATCTACTTATATACATTTTGCTGCTGAAATGTGATTGCTTTGTGAG
GAGGGTAATCTTACCACTGGGTGTTTTTATCAAGATGTGGTTGCAATCCAAACATCTACCACAAATTTTTGCCAAACATT
TGTGGCATCAATCCAAACAGCACCCACAATATTTTTGCCACACCTTAGTTGCAAACCAAACAGTCTAATTTAGCCACAAA
GTATGGCTAGCCACCATTGTGACAAATTCTTAAGCTTAGGCGTGGCAATGTTTGGCCGGGAACCAAACAGACCCTT
>DTX_comp_MH63_B_P879.393_Map3
ATTGAGTAAAGTGCACCAGCGGTCCTCAAACTTGTAAGGGTGTGTCATCTAGGTCCCCAAACTCTCAAATCGCATTTACA
GGTCCCTAAACTTGCTTAGCCGTACATTGCCTATCCAAACCCCATTTGACTCGGTCTGCTCGCTGACGTGGCTTGCCAAC
GTGGAGGGGAGGAGACAGCCGGGGTGGTGCATTATGCATTAAGCCCCTTATTTTTTCGCCAGCCCTCAGACGATAAATCC
CCCACTCttttttttCCTCGGCGCGGGAAGGACGAAATCCCCGACTCCTCGTTATCCTCGGTGTGGGAAGGGCGAAGTGG
GCGACGCAAGCGAGAGGAGGTGGTGATCGCCGACAACCAACGCCAATCGATCATAGGATTGGTAGAGAGGGTGGGGGAGC
GATTCTGTCTGCACCCATCGACGGACGCGACGGCAGAGAATGGTGGCAAGATTGCGTCGACTAGGTGGAGACGCGCCTGT
GTACGGTGAGTAAAATCAAGCCCTAATCCTTGTATGCTAGCAGGTTTAGATCGATAATAGGCAGTAATGTACCTTGCTGT
TGGTAGAAAATTTGGAATTTGCTGGCTCGGTTCGATGCATGTTTTGCCGTACGGCAAAGCTAGGGTTTTTTGTTTGCACA
AGTTTACATGCTGTATCGTGGATTGAAGGATTTGTTTCTTCCTTACTAGGTGATGGGTCAGATGAGTTCACAGTGAAGGT
TCACCATGGGGGTTTTTTCGTTGGGCATGGTAATCTCCGTTCTTATTTGAATGGCAAAGTGAGTTGGTTTGATAATGTCG
AGATAGACACTTGGTCTCCACTATGGCTGGACCAGTTCGTTGAGGATCTTGGATACCTTAGGACTCCCACCTTGAAGATT
TATTGGCTGTTACCTGGTAAGGACATTTCAGATGGGTTAAGAGTGGTGGTTAGTGATACTGATACAAATGTGATGGCATC
AATGGTTGAAAAGTTCAGGACCTTAGTTGTATATATTGACCATGATGACAAAGTTGCAGGGATTGACTGGGATGATATCA
TAGACAATCCAGGTACACCTTTACCAAAGGTAATCAGCCCCAATAAGGTGAATTGTGTAGAGAAGATAATAGGTGAGAGC
AGCAAACAGCAAGAGGGTAATCTTAAGGAGCAGAGTAGCAGGCAACAACAGGGAAGCAGGCAGCAACAGAGCAATCTAAA
AGAGCATAACAACAGGGAGCAACAAGAAGATGATTGTGATGAAGAAGACAGTGGGACAGAGAGTGATGACAGTGATGAGG
AATTCTATGATAGTGACTATGAATTAGATGATGGTGATGATGACTTGTTTGTTGATTATGTTGATGAAAATGTGATAGAT
GAGGGGGTGGCCAAAGGAAAGAAAATATTGAAGGGAAAGAAAGCCAGAGGAAGCAGGTTGAAGGGAAATCTTGCAATTGT
GCCTAGAGGAGATGAAAGTGAAGATACTGATGAGGAAGAGCTTAATGCAGCAGATTCTGATGATGAGGGTGTCAGGCTCA
AGTTCAAGTCATTTGTAGAAGAGGACTTGAACAATCCTAATTTCAAGGTTGGTCTTGTTTTCCCATCTGTTGAGAAGTTG
AGACAAGCAATTACTGAGTACAGTGTAAGGAATAGGGTTGAGATCAAGATGCCTAGAAATGATAGGAGGAGGATAAGAGC
TCATTGTGCAGAAGGTTGCCCATGGAATCTTTATGCTTCAGAAGACAGTAGAGCTAAAGCTTTTGTGGTGAAGACTTATG
ATGAGAGACATACCTGTCAAAAAGAGTGGATTCTCAAAAGGTGCACATCCAAATGGTTGGCTGGAAAGTATATAGAAGCA
TTTAGGGCTGATGAGAAAATGAGCCTAACTAGTTTTGCAAAGACAGTGCAGCTGCAGTGGAACTTGACACCATCTAGGAG
CAAATTAGCTAGAGCTAGAAGGATTGCAATGAAGACCATACATGGAGATGAGGTTGAGCAGTACAAGCTTTTGTGGGATT
ATGGCAAAGAATTGAGGAGAAGCAATCCTGGGACTTCTTTCTTCCTGAAGCTTGATGGTAGCCTTTTCAGCCAATGCTAC
ATGTCAATGGATGCTTGCAAGAGAGGGTTTCTGAATGGTTGCAGACCATTGATTTGTTTGGATGGTTGCCACATTAAGAC
AAAGTATGGTGGACAATTGCTAACTGCAGTTGGTATGGATCCAAATGACTGTATATATCCAATTGCCTTTGCTGTAGTGG
AGGTTGAATCTCTGGCTACATGGAAATGGTTCTTGGAGACACTGAAAAATGATCTAGGCATCGAAAACACATATCCTTGG
ACTATAATGACTGATAAGCAGAAGGGGTTAATACCAGCTGTCCAACAGGTCTTCCCAGAGTCTGAACATAGGTTCTGTGT
TAGGCATCTGTACTCAAACTTTCAGCTTCAGTTTAAGGGAGAAGTACTGAAGAATCAATTGTGGGCATGTGCTAGGTCAT
CTTCTGTCCAAGAATGGAACAAAAATATGGATGTGATGAGAAATTTGAACAAGAGTGCTTATGAATGGCTTGAAAAGTTG
CCTCCAAACACATGGGTCAGAGCTTTCTTCTCAGAATTCCCTAAGTGTGATATATTACTAAATAATAATTGCGAGGTTTT
TAACAAATACATTCTAGAAGCTAGAGAATTACCTATTTTGACTATGCTAGAGAAGATAAAAGGACAACTCATGACTAGGC
ATTTCAATAAACAAAAAGAGTTGGCTGATCAGTTCCAAGGCTTAATCTGCCCCAAAATTAGGAAGAAGGTGCTGAAAAAT
GCAGATGCAGCTAATACATGTTATGCATTACCAGCTGGGCAGGGAATATTTCAAGTGCATGAAAGGGAATATCAGTACAT
AGTGGATATCAATGCTATGCATTGTGATTGCAGGAGGTGGGACTTGACAGGGATTCCATGTAATCATGCCATATCCTGTC
TTAGGCATGAGAGGATAAATGCTGAAAGTATTCTCCCTAATTGCTACACTACAGATGCATTCAGTAAAGCCTATGGTTTC
AACATTTGGCCCTGCAATGACAAGAGCAAATGGGAAAATGTCAATGGTCCTGAGATTAAGCCACCTGTGTATGAGAAGAA
GGCTGGCAGGCCCAAAAAGTCTAGGAGAAAGGCACCATATGAAGTAATTGGCAAAAATGGTCCAAAGCTGACAAAACATG
GAGTGATGATGCACTGCAAGTATTGTGGAGAAGAAAATCACAACTCAGGGGGTTGTAAACTAAAGAAGCAGGGCATCAGT
TCTGAGGAGGCAAAGAGGATGGTTGCCACAGCAAAAGAATCACTTGCAATGGAGATTCAACAAAATATCACTGAACAAGA
ACCAAATGTTATCAACCAGGTAAAATATCACTGAACATAACTCCTCTGTTGCACATGttttttttttGCATGTCTTATGA
ACTACATGACCTATGGTATATATAGGATGTCATAGATGAACATATTGCTGCTTCTCAGACTTCATCTCAACTACTATCAC
AGCTAGGAAGCACTGTTTTTAGTCAGATGGCTGATCAGGTAATGTTGTTTTCAATCATTTCAATCTCACATTGCAAACTA
CTTGTCATTGCAAACTATTTATCATGTATATATGTTTTGAATTTTGCAGCCAAATCAAAGTTCTGTGCTATCTCAACAAC
TAGGCCCATTGCCAGATCCTGCCTTTATCATGTCTAACATTCCATCAGCAAGGCCAGCTCCTCTTACAACCAACACCAAA
TTAGGGAAGTCAGTGGCACTGAAGAAAAGAAAGACCACAACTGGAAACAAGAAGTCTGCAAGTGCCGCATCAAAAAAGAA
GCCTGCACCTGGGATTGGAACAAATTAATGCCTATTAGTTAGCTGGGAATATATTTTGTTTAGTGACAATCTGACAAAAA
ATGGTGTTTTGGTTGTCAACACACTGTGATGTATATAATGGATTAAAAATATGCTATATCAGCTGCATGCTGTAGTGCAA
GTGCATGGCTACTTGCTGATTGCTAGAATTATAGTTGCATTTTGTGATACTTAAGTGCTGAAAGTATCTGAAATGGATGT
TCTGCCTCTTTACTGAATGTGTGCATCATTTTGCCTTTGCAATATTGTGCCTCAAATATTCTATGAATTGAACAAGCATT
CCTTCAAAATTTGTATAGACCCAACATTCACAAAGATGCAGATTGAAGAAACTGGCTATTTTATTCATCACACACCATGC
ATTTTTAGTGCATTTCACACATTACACATTTCAACCACTCCTAAAGAAAGCATACATATTTGTCACCGCAACAACCACAC
AGGCAGCTACTACACATCTCAATAAGGCAACAATATCCCTACCAATGTCTATCAACAAGTTCATCCTCCTAACAAGCACT
TTAATCTGCTCAGCAATTTGCTCTGCATCATTTTCAACATATGGTTGTGCACCCTGTTGAACCATTGCATTTATCTGAAC
ACGCACAGCAGAACATGGACTCTGAATATGCACAGCACGAGATGCAAGATGCCCAGTATTAATCAAGTACTCCTCATATT
GTTCCTCCCAGTACCAAAAGCGACATCCAATTCCATCTCGCTGCGCAAAAAATGTACAAAATTAACCTCAGCAAACCGAT
GCGAATTGAAAATTTTCCACCACAACACAGATTATAGAAGAGAAGAACTAACCTGATGGCAAGGGCAAGTGTAAAATATG
CGCCCTTTATTCTCAGGCGTATTAGCCGCACGCCTAATGATTGTCTCACAATCGCAACAAGGGCACTTAATCAGAGGGAG
ACGCCCCTTTCCCTTCCGCCGATTCATCGACGATGAACTCGAGCCCCCTTCCATGGCGCCAATCAAATTGAAGGGCTTCA
CTCTAGATACGCCAAATGGAACCAATTGGATGCCCCGCATCCGAGCTTGAAGAAGAGGGCGACGAACTGAAGATGGAGGC
GACGAATCGAGCCTCCCTAGGGTTTCACGGCTCAGCTCGATGGGGaaaaaaaaGCGAAACAGTGGGGGATTTATCGTCTG
AGGGCTGGCGAAAAAATAAGGGGCTTAATGCATAATGCACCACCCTGGCTGTCTCCTCCCCTCCACGTTGGCAAGCCATG
TCAGCGAGCAGACTGAGTCAAATGGGGTTTGGACAGGCAATGTACGGCTAAGCAAGTTTAGGGACCTGTAAATGCGATTT
GAGAGTTTGGGGACCTAGATGACACACCCTTACAAGTTTGAGGACCGCTGGTGCACTTTAC
>DTX_comp_MH63_B_R11274_Map3
GAATTCCTTATATGCCACTCGAAATTGGCCAGTTCCCTTATATGCCACTCAAAATTTGCTTCTCCCTTTAATATCACTGG
TTCAAGTTTTTCCACCCTTTTATACCACTCCAATCACTATACCATTTGTTGACCGTTAGTCAAATGATAGTTTTTCCATA
AATGACCAATATGCTCTCTCAACTAAAAAATGTGTAAACTTCAAAATTCATAACTACTTTATTTTAAATCTTTTTTGAGT
GAACAAAATTTTGTTAGAATTAATGAAAAATACTCTTTATATTAAAAATATTGTTGGAAAGATGCATATTTCATGCTTTT
ATTGAAAATCCATTTGTGATGGTGGTGGCACaaaaaaaaTAAATTTTTATATTTTCAATAAAAACATGAAATATGCAGCT
TTCCAACAATATTTTTAATATAAAGAGCATTTTTCATTGATTATAGGAAAATTTTATTCACTCAAAAATGATTTAAAATA
AATTAGTTATGAATTTTTGAAGTTTACACATTTTTTAGTTGAGAGGGCATATCGGTCATTTACGGAAAAACTAACATTTG
ACTAACGGTCAACAAACGGTATAGTGATGAGAGTGGCATAAAAGGGTGAGAAAACTTGAATCAGTGGTATAAAAGGGAGA
AGCCAATTTTAAGTGGCATCTAAG
>DTX_comp_MH63_B_R171_Map3_reversed
GGGTCTGTTTGGTTGCCCTCACCAAGGTTGGCCCGCACCAGTCCATGCAAATTCATGATGTTTGGTTGCCTGCTTGGGCC
TCCCAGCCTGTCCACGCGGATGCAAAAAAAGCCCCTCAGCCAGGCCCGACAGAAACGGCCGATTCCCACTTCGCTGCTCG
GCCTGGCTCGACTGATGCACACCGCTGCACCCGCGCCTGCACCCGCGCGTGCAACTCACGGAGGATGGGGTCACCGTTGC
TTCCCAGAATCGCTCCCTCCCCGCCTCACTTCTCCCTCTCGCGAAAAAACTAGGGTTTACCCTAGCTCTGGCAGCGGCGA
GGCGAGGCGCGGCGCGGCGCTGCTCTCGTCGTCACTCCGGTCGCGAGCGGCGGCCCTCTCCTCCGACTCCGGCTCTTCTC
CATCAGTTCCTCCCCCGGCGTCGGTCATCCTCCCTCTCGTTTGCCGGCTCTCTCCGTCGTGCCCCCCTGTTCCACCGTCA
CTCTCCGTTGAGCACCAGGGTAAGTTCATGGATGGTTGTTCGTCGCCCATTGCAAGGTTGGGCATCCTCTTCCCTGTCCC
TCCTTCCCCAGTTTTTTCTCCTCTATTTGGTTGATTTGCTGTGATTTGAGTGGATGAGAACATGGGGCCTTCATAAATCT
GCTAGATCTAGTAAAAACTTATACATTTTCCTAGTTGATTATGGTAGATTTAAATGTTGAAACCATCTACTGTTGGTATC
CTTTTTAGTTGTTCATTTTGTGCCAGATCTACTATTTTTTCAGTTTGCTACAGATGAATGTTCAATGTCAGAGCAAAGTT
TGGGTGCTGTTTTGTTACTATTTTGGCTGTGCACATTATTTTGCCGATTGTGTTTTGTGTAAGTAAATATTCATGGTCGA
TGATGGTATGCCACTGGAGGTAGCATCCCTTGGATGTGGCGGCCGTGGCATACATGCATACGAAATTGATTTGCAGTACT
TAGCAGCGACAAGACCATCCTTTTATTTCTGAATTGACTATGCATTATATATGTTATTTGCATAGATGGAAGAAATGCAA
CGCATTCGGCGGTCCCTGATTGCTAAAGCAGCTGGATTAGTTGCTGTAATGAATGCTTACATTCTGTTTATTACAAGAAG
AGCCATGCGACGTACCCCTAGGATCTCCTATGGACCATTGTCCGAAAGGGACATAGCTAGACAATCCAATCTTAGTTTCA
TCTATCATACAGATGATACAAATTGCTTAAATCAGCTCAGAATGAAGAGAGCCCCATTTTTTCAGCTGTGTAACTTGTTA
CGAGAAAGAGCGTTGTTGCGGGACAGTATACATAGCTCAGTGGAAGAATAAGTTGCCATGTTTCTTCTTGTTGTAGGCCA
CAACCACAGATTTAGAGCTTTGCAACCCACTTTTAGGAGGTCAATTGAAACTATCAGTAGATACTTCGCTGAGGTATTAT
TCTCTATTGGTGAGCTGCGAAATGAGATGATAAAACCACCCTCATCTGAGCCTCATTCAAAAATTACATCCAATCGAAGA
TTCAACCCTTATTTTAAGGTAAAAATTTGTTTGCAGCATTTTGACTACAAAATATGTTCTTTCAACAATCATGTCCTAAT
ATTTCTCACTGGTCATTAGGATTGCATTGGTGCAATAGATGGAACTCATGTGCTTGCTCGAGTTCCATCAACAATATCTG
CTGCCTTTAGGGGTAGGAAGAAAGAGACCACCCAGAATGTAATGGCTGCAGTGGACTTTGATCTTGGATTTACATACGTA
CTTGCTGGGTGGGAAGGATCTGCACATGATGCCCTCATACTTGCAGATGCCTTGGAGAGGGATGATGGTCTTAGTGTCCC
CTCAGGTAATAAAAGTGTTAAAACTAACGATTAATAAGGATTCTCATTTATCTCATATGATTATTACACTCATAGCTTTT
ATCTCTTAGGAAAATACTATCTCGTTGATGCTGGATATGCTGCTAGACCGGGGTTCCTTCCGCCATATCGTGGGTGTCGA
TACCATTTGAAGGAGTATGATAGAAGAAACTACCCTCGTGATTCGAGAGAGTTGTTTAATCTAAGACACTCCTCTTTAAG
GGTCACGATCGAGCGGGCATTTGGCGCACTCAAAAACCGCTTCAGAATACTCTATAACAAGCCTTTCCATCCATACAAGA
CCCAAGTCAAATTGGTCCTTGCATGCTGCATACTTCATAACTGGATACTTCAGTTTGGGATGGATGACCATGTGCCACTA
GAGAGTGATTGGAACTCAGATAGTGATGATGAGGAGCCCGATGACTTAGATGAAGACAATAGGGGAATGGCGCAAATTAG
GGATGATTTGGCTGGTGCTATGTGGAACAATAGAGGGTCGTCCAGGGTCTGACATGCTTAGGGATTAATTTGTAACTCTC
TATCTGTGAACTTAGGATGGTGTTGCACTGTTATCTATTCATGCATGATGATTGTTGTACCCTGTTGCACTGTTATCTAT
TAATTTGAGACCTCGAGATATTTGCAATGATGCTGTTTATTACATCTATCGATTTATGTTAAATTTATTTGTTCATTTGC
ATGTGGTAAATATAGGATGGCTGAGGCTGGTGGCGGGAATGGTGGCCATGGTGGCCATGGTGGACACCATGGAGCCTTGC
ATTGGACAACCAACATGTCTAGCTTAATGCTAAGGCGCATGGTTGAGCTTATAGCAACAGGTGTTAGGACTGACAAGGGT
TTCAAGGAAGCTCACCTTAACCAAGTTGCTAGATCTTTGTCTGATCACTATGGAATTGAAATTAGTGGAACCCAAGTGTA
TAACCATCTTCGCAAATGGCGTCAAAGGTGGGTGCGTATCACTAGGCTCAAAGACCTTAGTGGGGCTCTTTGGGATGATC
AGACCTCAACGATTATCCTAGAAGAGGAGCACTACATGGGACATGTCAAGGTTTGTGTCTAACTATCACATACAAAACAC
ACTGCATTAGTACACATCATATCTCACTTTAAATCTAATGTTCTCATATAGGAACACCCTAAGGATGCTGAGTTTCTCAA
TGTGCCTTTAGAGAACTATACACAAATGGCAATAATTTTTTCAAATAGGCAAGCCACTGGGAGATTTGCTATGGGGTCAA
ATGAAGCACTTGGAAACCCTGCTGGTGAGGCTTACAGTGGTCTGGGACCTCTTGATGGCACTATTGGGGATGGTATTGCT
GCTGGACCAAGTGGTGTGGGTGCTGAAGGTCCTGGAATTGCTGCTCGAGCAAGTGGTGTTGGGCCTACTGGTGAGGATTC
TACCTCAGATAAGAAGAGGAAGAGAGCATCTGCTTTGAATGAAGGTGAAGTTGCTCTCATCAGCAATATGACAGATTCAG
TGAACAACATGGCTTCAGCAATAGGCGCTACTGCACATACTGAGGTTCACCCTGATTTGTGCAACACAGTGATGGATCTT
CCAGGTTTCAGTGAGGATCAGCTGGACCTTGTTCTAGCTTATCTAACTAAGGAGAAGGCTGAAAGCCTTGTATACATTCA
GAAGAATGAGGCTCGTCGTGCTCGTTGGGTTAGGAAGTTCCTGAATGAGCATCACCCTGAGAGCATCTAACTATTTAACT
AACTATTATGGAGAGGTGGTACTGGGACACCATATTATGTAATATTGCTTAGATGCAGATTAAGGTGGTAGTGGACACCA
CATATATGTCTTTTGTAGAATGTTGGCTACCTGTTGATTAAGGTGGTAGTGAACACCAGTACCTGAATGGCTTTTGTAGT
GTAAACTGCATGGTATTGCATGACCCTTGTTGAATCTCTGCCTTGATTCTTCAATGATGATTATTGCCACTGATGAATGC
TTCACGCCACTGTTTGTGCTGCATATGAAAGGATGCTTCTGCACTTGCTTTTTTTATGTTGTTATGGTTCCAAGATGCTT
CCGATGCATATGAAGAGATGCAATTGTGAGAGATTTCCAAGATGATTAAGATTAATAGTGTTGATTTGTAATGCATAATA
ACATATTTCCTGCACTTAGTTCTTTTTTGTTAGGGTCAAGCTGGAAAATACTGCAATTGATGATTAATAGTACTGATCTG
TGATGCATAAGAACATACTATATGCACTTGTCATTTACCAGATTGCATATGTATAACAATTTTTTACTAATATACCAATT
GGTTTAGTTTTGTATAACATCAATGTAATTGTATATACTCAAAGACCAAAATATTTGATCTGTTCCTTGTATATACTCAA
AGACCAACCAAATAAAATAGACGTGCATAGCAATATTTTAAGCAATTTAGCTCACAAATAATAGTAAGCCAAAGAGCAAA
TAAAATTTTAACACGACCTCATGGAGTAACCTCACTGCACAGAAGTAGACACTTGAGAAAATTTTCACACCACAAACTTA
TGAGGGTAACCTCACCACTCATAGGAGAGGGTGTTTACACCCAAGATGCATCCATCCAACCAAACAACATCTCCTGCATG
CAACCATTCCACCAATTCTTTGCTGCAACCAACCAAACATCATCTCAACAGATCCAGGTTCATCAGATGCGGGCAACCAA
ACAGCTGCATGTGTATCCTCTTAACCAGGCCAGACTCAGCCTGGATGGAAGAGATGAGCCAGGCTAAGGGAATACGAGCA
ACCAAACGCACCC
>DTX_comp_MH63_B_R1935_Map4
AAGAGAGAATCCCTTATATGCCATTGAAATTTGATCCGATCCCTGATATGCCACACAAAATTGGCTCTTCCCTTATATGC
CATTGAATCAAATTTGCACACCCTCTCATGCCACTACCGTGAGTTGACTGATGTTAGCATCCATTGATCTGTCAGGTTTT
TGCATAAATGACCAAAATAACCTCTGGCATATCGCGGCGAGGGCGGCGATCCGGCGAGGCGAGTTCGGCGGCTCGACGCG
TCGAGGGCATCACCCGGTCCCAGGAGGGGCGGCGCCCAGTCGCGGGCGGGGCGGCGCCGACGAGGGCGTTGGAGGAGGTC
GGCGAGCGAGCGGGTGAAGCAGTGGGCGACGCGGAGCGCGTCGCGGAGGACGGAGTCGAAGACGCCGGCGGAGAGCATGG
CGCCGAGGGCGTCGTCGCCGCCGGCCCCGGGGGGAGGCGCCAGGGCGCGGTTGAGCCTCGAGGGCCGCCGTGAGCGCGCC
CCTGCCGCCGCCAATGCCGGGCAGATGTGGAACGCCGCCTGGAACGACGACGCGGTCGCGAGCGCACCTGAGCGCGGTCG
GCGAGCTAGCTTGTTCACGCAGGACCGGCGGCCACCGCGCATCTCCCTTCAATCCTCCCCAAGACCGGCGGCCATCGCGC
GTCTCGTCCCCAACTTCCGCCGCTTTCCCCCATCCTCCCCGATACCGGCGGCCATCGCACGCATGGATGACGACGACGAG
TAGGCGTGGTCCGCGCGGCGGTTGTGGTGGGAGGAGAGGAAGGAGGCGTCGCCGCCACCCGCGGCGGCCACATCGAAGAG
CGCCTTCTACCTCCGCCTCCACCACCGGCTGCCCGAGCGAgctcctccgctgccggccgcccgcccgctccgcctccgcc
tcagccgcccggggagctctgcctccgccgcctgccgcccactccgcctccgtcccagccgcccgccgtcgccgccAGCG
CCCGAGCAGCTCTGCCTGCCCCCGTCCTCGCCCGCCCGCTGCCTGtgaggggagggagaagagagagaggggggagagat
tgggatagagatagagtagagagagatagagagGGATGGGGACTGGCAGGTGGGGCCCACCATTTTTTATTAACCAATTG
GTACTCATGCCTAACAACTCAGGGGTAAATATGTCTTTTCACGTTCAAGTTAGCAGTCAACACACGGTCAGCTCACGGGA
GTGGCATGAGAGGGTGCGCAAATTTGAGCCAATGGCATATAAGGGAAGAGCCAATTTTGTGTGGCATATCAGGGATCGGA
CCAAATTTCAATGGCATATAAGAGATTCTCTC
>DTX_comp_MH63_B_R2100_Map5
TCACTGGTGGAGAAACCATCTTTGCTCGGTCACCCAAAATTCACAATAGTCCCGGTTCGAATAGAAACCGGGACTAAAGA
TGATTTTTAGTCCCGGTTAAAAACTTTTTGACCTTTATTCCCGGTTGGTAATATTAACCGGGACTAAAGATCATTTTTAG
TCCCGGTTCAAAAAGTTGTCGGGTCGAGTTAGGTCCCAGCTCATTTTTAGTCCCGGTTGGTATAAACAACCGGGACTAAA
AATAGATCTTTAGTCCCGGTTGTTTATACCAACCGGGACCAAAAATCAACTGAGCCGCGCGCGCCAGTCCACCGTCCTCT
CCCCTCTCATTAATTATCCCTTATCCCTTCGATCCCACCGTCCTCTCCATCCCTTCGCTAGCTAGCTTAtccctctcagc
ctcaacctcctccatccattctcctctcaccttcctcccccttctcttctcttcctcctcctcctcctACCACGTGAGGC
cgagcggcagcggcagggaggcgggcagccgagcaggcggcaggcgaggccggcgaggcggcgggcggccggcgaggcga
gtccggcgaggcccgcgaggcggcgcgcggccgggcgggcgagtccggcgagggccgcgctcggccgggcaggcgggcgg
cgaggcccgcgaggcggcgctccccgggcgggcggcgaggcggcgggcggcggtgctcccggtgcggcggcgctccccag
gcggcggcggagcccaaggcggccggcgggaggccggtgaggcggcggACGGCCGGCGCCCGATCTCTGTGATGTGGttt
tttttCCTGATCTGTGTGATATGTGCGGCCGATCTGTGCGATGTCGAttttttttCTGATCTGTGTGATGTGTGATGTGT
GAATGAATTTGTGGAGATGTTTTTGTGAATGATTTGTGAATGTATTTGGGGATAAAAATGCAGCTTGATGTATTTGGGGA
TTTTGTGATTGATCTGTGATGTATTTGGGGATAAAAATGTAGCTTGATGTATTTGGGGATTTTGCGAATGATCTGTGGTG
TTAAAATGATTCGTGGATAATATGAATGGTGGTGCTCGAAATCATGAAAGCAGGaaaaaaaagaaaaaaaaaCATTAGTC
CCGGTTGTTAATTCTAACCGGGACTAAATCTTTAGTCCCGGTTTTTAACACTAACCGGGACTAAAGATCCATCTTTAGTC
CCGGTTATTTTAACCGGGACTAAAAATATACATCTTTAGTCCCGGATTCGTAGTCCCGGTTGTATAACCGGGACTATAGG
GGGGTTGCGAACCGGTATTAAAAAGGGTTTGTCCACCAGTGC
>DTX_comp_MH63_B_R216_Map8_reversed
TAGAGCATGCCCAACAGCTTCCTTTTCCAATTCCCTATTCTATGATTTAGGGAATTTTGATCAAGAAACAGATCCAACAG
ATTCTCTAACTGATATCCCAATATCTCTGGTTCCTCAGTCCGGATATATCGTTCCTCACAAACAGGGAAGCGATTTTGTT
CCCAATATTTCCTCGTCGGTCTCTCTCGCGCGCAAAGCAGTCTCTCGTGCGCGCAAAGGGAAAATGTTCCCGCGCACTTC
TCCGCGCCCTCGCTCCTCAGCGGCGAAGCCTTCTCCGCGCCCTCGCTCCTCGGCGGCTGCACCTTCTTCCTCGGTGGCGG
CACCCTCTTCCTCGGCGGCGGCGTCCTCTTCATCGGCGGCAGCTCCCTTTTCCCTTTTGCAAGGCACGGGGCGTGGTGTC
CCGATGACGGCCGGAGGTATGCCGTTTCCGCAGTACGGCGAGTTCTGGCCCGGCGGCCATCCGTGCCCTCCACCACCGCC
TggcggccatccgcgccccacaccgccgcccggcggccatgcgcgccccccaccgccgcccgccGGCCATGCGCGCCCTC
CACAACGCTACTCCGGTTTTTAGGCATCCGAGGCCATGGAGAAGCTGACATCTAGCGAGCCACTGGATCCCCTCTCACAC
GAAGCTTCTATCGGCAGTTCCTCCAGAGTATGGACTGTAGGTGACGAAGAATTCCTCCACATGAGCAATTTCGGTAAGTC
CAATCCTGATTTGTTCAGTGTTTAGTTTACATGCTCTGAATTCCTTCACATCTGAAGCTTTCTTAATTGTGCTTTCtttt
ttttCTTCAATCTGGATAGTATTGTCTAATTTATACTATCTGATAGAGGTTGCATTTTCAGAAATTTTCATCATGTTCTT
TTGTGTATGCTTGCAATTGTAGCAAAATTGCCTGACTTGAACAAGGGTATGTCTGCTGTATGTGCTGATGTACTTCACTG
TGGTGTATATCCTGCATTTATGTCCAGAAGTATATAGGGTATGTACAGCATGCAGGAAAGAATACTCAGTGGTGTTGTGC
TGGAATTTCAGTTTGACACTGTGTAGTGAGTATAATATGCTATCAAATTTATGCTCTGAGTTTGACACAATGGAAATTCA
GTATGTACTGAGTTTCATATACGATGCTCTGAAATTTGACCTGTTGAACAGTTATCTGAACCTTGTCGCTGTCAGGATCG
ATATAGGAACATTTCTATGAACCTTGTCATTTTCAGTATCCAAATTAGCAACATTTGTGTGCTCTCTCCATGCGAATGCA
CAGCTTTTGATTAATATTATGTGTACACAAAGTTGTCACCATCCAATACATGTGAACTTTCAAATAACAGAATGCATTTT
TTGTCCAGAAATTATCACTTGTTTGTGTTTTGTTAGTCtttttttttCTCAAGTACAAGGTTATGATTTTTTATCTATGG
ACAGATGATATGGAGCGAGAGCGATATTACACAAACTTGATCAATGATGAGAGCAACCATTTTGGCTCGAGTGAGATGGG
AAGCCAGTATGATGATGAACAAGAACCAGTTGTGAATGAAAATGTTGCTGTGAGACCGAACCAAAAAAGATCAAAAAATT
TCAGTTTGGAGGAGGACAACCTTTTGGTGTCGGCGTGGATAAATGTTTCTTTCGATCCGGTTCAAGGGATGGATCAATCT
CACGGTACATATTGGGGACGTATTCATGACTACTTTCATCAGAACAAGGAATTCGAATCAGATCGCTCCCAAAGTTCACT
TGTACATCGTTGGTCCACTATACAAGAACATGTCAATAAGTATTGTGGTTTCTTAAGTCAGATTCAGAATCGAAATCAGA
GTGGTGTCAATCATGAGGACATGGTAATATATTGCTTGTGTTGCTTATTTTCCAATCGTCTCCTTTATGTTTCTGACTTC
AGTTCATTTATTTGCAGCATGTGCAAGCAAGCCTGATGTACAAGAAGAAAGAGGAAAAGAAGTTTCAGTTCATGCATTGC
TACAACGTTTTAAAGAATCTGCCAAAGTGGAATGATAAGCGGAATCAGCTGGCAGCTAGTAAAACTTCAAGCAAGAAGCA
GAAGAAGACCGCCAATGATTCTCCTGCGATATCTACTCCTGCATGTAATGTTGATGAGAATAGGGCTGCTGATCCTGAGA
ATACAGTAGGTGAGGGAAGACCCATGGGGAGGAAGAAGGCGAAACAACAGATGTGCGAACGCTCGGATCTATCACGGAAA
GAGTCCTTAGACTATCTATGGGATAAGAAGAAAGAGGCCGATGCGGAGAAGGAGCGAAAGTTTGAGGAGAGGTACCAAAT
CGCTTTTGCACTTGAGCAAAAGCGGATTGATTTGGAGAGAGACAAGTTCGAGTTCAAGAGAATGATAAAAGAAGATAAGC
TTTTGAGGACTGATACTAGTGCAATGAGCATCGAGGAGCAGGAGTACTATAAAAATGTGAAGAATCAAATTCTAAGTCAT
CGTTCAGCTCAAGCATAAATTAGTCTTATTACTCATCAATTAGCATTCAAAATTTGTTAGATCTTTAGCTATAGAGCCTA
CTTAATGGACTAGTAAATTGTACTATCTTGTTTTGGTACTGTTTTATGTAGCCGGAGCATTTGCTACTACTACAAAATTG
CTGGAAATTGTTTTTTTGTTGAAAATTGCTGGAAATTGTTGCTGATGGAATTGCTTCTTCATCTCAAATGGCCCTGTTAC
TGATAGTGTGCATTTTCAGTTCATGTTGTCCACTAGTGCTGAAATAACCCGGTTGTTACAGAGCCATTCAGGCATCAATT
TTACAAGGGTTGAAATAAGTTTCAGTCCATTAAAGTAACTGTCAGAACTAGTAGCAATGTTCGATGATGATTGGCATGTA
AAACCTTCAGTTCATGGACTTGCATATGTAGCAAAAATGCCAGAATTTATCATCGGCTTGCATATGTAGCAGTGCATATT
CTGATGTACACCCTTGTGGTGTATATCCTGTATATATATCCAGTCCTGAAAAAGGATATGCACTGCTGTCCTTTTCAGTC
TATTGTACTGTATCGAATTCAACAATAAATCACATTGTCAATAAATAATTACTATAAGCTCAATATGTACTAATTTAAAA
ACAAGCTGTGAATCTCTAATTATTACAATCTATGACATTATCTATAAGAATATATAATGTAAAATTAATATCGGTCTGCA
TGATGATTCCACAAATGTTCGATGAGGTCTTCCCTTAGTTGGTTGTGAACTTCCTTGTCTTGAATTTTTTCGTACTGACT
AATAAAATCATTAAAGTTGGTCGTACGTTCATGGGAACCACCCACCTGTTCTCCCATCTCATCATAAACTAAATCAAAAT
CACCATCGCGCTCGTCCTCCACAATCATGTTATTCATGATTATACAAGCTCTCATTATCTGATTCAGAGTAAGTGCTTTC
CAAAAACGAGCTGGTCCACGGACTATAGCAAAGCGAGCTTGAAGCACTCCAAATGCTTGTTCAACATCCTTCCTAGCGGC
TTCTTGTGCTTTGCTAAAATATTTTCTCTTATTTCCTTGTGGCAGCTTAATGCTCTTCACAAGTGTTGCCCATGAAGGAT
AAATACCATCTGCAAGATAGTACCCCATAGTGTAGTCGTGCCCGTTAATACTATAATTAACTTTAGGAGCCTTCCCTTCA
GCTAGCTTTGCAAACAGCGGTGAGCGTTGAAGGACATTAATATCATTGTGAGATCCAGGTGAACCGAAGAACGCATGCCA
AAACCGTCGGTCACGTGAGGCAACAGCTTCTAAAACTATAGTAGGAACTCCCTCTTTCCCTTTATACTGGCCTTGCCATG
CAGTCGGGCAGTTCTTCCACTGCCAATGAATACAATCTAAAGAACCCAACATTCCTGGGAACCCTCTTTCTTCCCCCTGA
GCAAGTAATCTAGCTATGTCGTTCTCGTTTGGTGTTCTCAAATACTCCTCTCCAAAAACTTCATCAATAGCCACCACAAA
CCTGTTAAAACTCTCAATAACGGTACTACCTCCAATACGAACATACTCATCAACTGCATCTGCCGCTATTCCATAACTTA
ACATACGTGACACTGCTGTTACCTTTTGCAAACATGACAGTCCAAGCACAAAATATTCATCATGTGCTTCTATAGCATTC
ATTATGCGTAAAAACAGAGGTCGTCTCATTCTAAACCTGCATAGTAATTAACGATATTAATTATCTTTAATATCAATTTT
GCAAACAAATATTGTCAAAACAAAGCACTGCTACAAACCTGCGTCTAAACTGAACATCGAGGTACGTAGGTTCTTCAGAA
AAATAATCATTATATAATCTCCGATGTCCAGCCAATCTTTCCCGATTAATTACTGCATGACCTATAACAGATCCACCACG
CTTTGGAACTTCATCATCGTCGAACTCATCGTACACTATATCAACCGCCGAAGAAATAAATTCTTCGTCGCCATCCGATA
AAGACTCCTCATCCAATAGCATTTGGAGGAGGGTACTTCGACGACTCATCTTCTCTTTTTTATTGCCACAGGGTTGGAGC
GTTTACCACAGGGATGAAGTGCAATGGAGAGAACCGATGGCAGGAATACAACAATAATCAATCTATAAAATTAATTATTA
GATCAAACTTAATATTTTCCAACAATAGATATCCACATAACCAAATAAAGAGACAGATATTGACTAGGGCACAAGAGATC
AATAGGATTTGCTAGGGATTACCTCCTTGATGACACGAATAGCTATGGCATATCCTTGGTATTCCGTTTTTGTAGAAACC
GCAGCACTCAGGACACTGGTTGGCTGGTGATGATGCGATTTACTCAGATGGCGGCGCTGGTGTGGGAGGGAGAAGGTGCT
GGGAGGGAGAAGTCTCGGCGCTGGTGCGGGGAGGGAGACGATCGATCGGTACCGAACTAGGCCCACCTTGCTTATGTGGC
AAACTAACAAATGATAGGGAATTAATTTTTGGGCCTCTCTTGGAGGAGGGGGTGATTGTTGGGCCTAATTCTTATTTTGG
AATTCCTAATTCAGATTTTTTGGGAATCAAATATTGGGTGACTGTTGGGCATGCTCTT
>DTX_comp_MH63_B_R2264_Map5
ACACTGGTGGAAAAACCATCTTTCGTCGGTCCGGCAAAATCCACAATAGTCCCGGATCCAAAAAGAACCGGGACTAAAGA
TTGTTTTTAGTCCCGGTTATAAAAATTTTGATCTTTAGTCCACGATTGATGTTACCAATAGTCCCGGTTTATCCCTTGTC
AGATGTATGTCAGGGGGCCGAGGATCTTTAGTCCCGGTTGGTGTCAATAACCGGGACTAAAGATCACCACTTTAGTCACG
GTTGGTAACTACCAACCGGGACTAAAATTAAACACGTAGTATATAATCCCTATCCCTTATCCTCTCCTCCACACTTATCC
cctctcctcagatctaactctcttcctcatcccctctcctccaactcctccccttcctcctctcctccccttctcccctt
cctcctcccccctcctccccttcccATccggccggccgacgggcggcggctggcggcgccgcgcgtggcggcgagcggcg
gtggccgtggcgggcggcggggcggcgcccggcggaggccggcagggccgcggccggcggcgggcggcggggccgcggcg
tcgcgcgcggcggcgggcggcggcggccggggcgggcggaggggccgcggccggcgggtccgcgcccggcggccggcggc
cggcggggccgcgctcggcggTCGTGGCGAGCGGCGGCAGCAGCGGCATTGGtttttttttAAAAAAATTTGTGATGATT
CACTGAGATGTATTTGACTGAGAAGTTACAAATTTGTGATTCATTGTTTGGATCTGTGATGTATTTGAGTAATTTCTTAG
GATATTGTGATGTATTTGATTTGTGTGTATAAGTAACTTTATGATTTGTGATGTGGGTTTGGTGATGTGAATTTGGGATG
TTATTTTGATTTGGGGATTTGCCTACTTGATTCGGGagaaaataaaaagggaaaaagaaaaagaaaaGGGGAACATCTGG
TACTGCCGCTATTGTCTCTTTAGTCCCGGTTGGTAACATCAACCGGGACTAAAGATCCTCTCTCTTTAGTCCCGGTTGGT
GGTACCAATCCCGGGACTAAATATGTACATCTTTAGTCCCGGATCCTTACTCCCGGTTGGAAAACCGGGACTAAAGGGGG
TTCCCAACCGGGAGTAAAGATGGTTTCTCCACCAGTG
>DTX_comp_MH63_B_R2766_Map6_reversed
TTAAGGGTGTGTTTGGTTGGGTTTTTAAACCTGCTTTTGCTTTTGCAAAAGCCAAAAGCTAACCAAATGGCCCAAAAGCC
ACAAGTGCTTTTGCTCCAAAGCTGCTTTTAGTGTAGTACAAATCCAAAAGCAGCCCCTACCCCTGCTTTCACTGGCTTTT
GTGGGAAAAAATTACCCACCTATGCCATTACGGAAGAAAACGATTTGCTCTTTCTTTCTTTCCCGTTCCCCTTTCACGAG
GCCAAGAGCTGGCCATGGGTTTGACGTGGCGCTAGGGTTTGCCGCCGCCAGCGCGCGCCGCCGTGCTCCCACCGCCGGGT
GCTCCCGCTTGTGGTCCCGTCGTCGCGCGCCGCATCTCCCGGTGCCGGCTTGCTCCGTCGCCCGTCTCCCCGTTGTCTGC
CCCCACGCCACCCGACGTCGCCCCAGGTCGCCCGACGGCCGACGGCCGTCTCCTGTTGCCTGCCCCATGCCGGCCGACGA
TCCCCGACGCCGGCCGACGCTGCCCCAGGCTGCCCGAAGCCACCCCTGCCTGACGCAGCCCCACGCCGCCCGACGCTGCT
ATGACTCCTTCGCCACTGCTCCGGCCGGCATGAAAGGTGAGGCCGAATGCTCCTGCTCTTGTGTTGATGCATGTGTTGCC
CCTAGAATGTTACAGCAAATTGATTTTTGGCGTGCAAATTGATTGAACAAAAATTTATTTGGTTCAAGAATGGGTGACAA
GGCAGATTGGGGTGATGGTTTTGTAAGGCATTTGTTTGATGTTTGCAAAGAAGAGATAGAAGCTGGGAATAGACCCATGG
GAATTTTCACCACTACGGGTTGGAAAAATGTTGTTTCCAAGTTTGCAGAAAAATCGGGTGACAAGCGAACCTAAAAAACA
ATTGAAGAACAAGTTAGATGTGTTGAAAAAGGAATATACAATGTTTATGGAGTTCAAGAATTGTGCCACTAGTCTTGGAT
GGGATGAGGCAAAACAAACTATTGTCTGTTCGCCGGAATGGTGGGAAGAACACCTTGCTGTAAGTACTATTCTTTCACCC
TGTGATAttttttttCTATTCTTTGTTGTAGTGTGCCTTGCTAACTTTATTTATTTAATTTCAGAGATGCAACAATCGTG
AGAAAGGAATCAAATGCAATCATGTGAAGTTTCGTAAACAAGGACCAAAATTCCTAGATGATTTGCATATCATTTTTGGC
AAGTCACATGTTAGTGGGGCTTCAGCATCATGTCCTGGAGATGTATCCTCCGATGAGGCAAGTGATGATGATGTGGCTGA
GGTACCAAAACCTGCAAAGACAGTGAACCTCGGAAAAAATAAACGCAAGGGGTCGTCCACTATTGTTCGAGATAAGGATG
AGAAGAGCCCATTCGCTCGTATGTACAAGAACACTTGTTTGAAGATAGAAACGGCGGCAGAAAAGATTTGTACAAGTGTT
GAAGCATCATCAGCTTCTCCATGCAATGTAGTCCCTACCATTAAAGAGGCTATGAAGATGGTGAAAGATTGTGGGGTAGA
AGAAAAAACTGCTCTAATGCACACAGCCACAACTTTGATTATGAAGCCTGAATTTAGGGAGGTCTTTAGCTACCTAGAAA
CAAATGAAGGAAGACTCGATTTGATCGAGAGGGAGCATGAAAAGGAGATGATGAAGCGTTAGTGATTCCCTACGTTAAAA
TTTTATTTTTATCGATTGTTGCCTTGTTTATGTGATATTTGCTTCCCTATGTGAGAACACTTTGAGTTATTTATTTCTAT
GTTGTAACCAATATTTGCTTCCCTATGTGAGAACACTTTGAGTTATTTATTTCTATGTTGTAAACCAATATTTGCTTGGA
AATGTAAAACCGTTATTTCCATGTTGTGAGCTAATATTTGCTTCCCTATGTGATGTTATGTTTTGTACTTGTTGTTGTAC
TTGTTTGCCGTTAATTATTACTATATCTTCTGTAGATGGATGGAAAATTGGTAGATGTAGCCAAAGAAGGGCAAAAGGGA
TTATTGATGCTAGCTGACCTTGCCCAACATGCTTCTATTATGGGAGAAATGGCCAATTTGTACACTGAGCGGTATTTGCA
AAAAGGTGCATACAGACAAACGCCAGAAACTGGAATTCAATGGGTGATGAGGTTGATGGATCGTCCAAGGTATTTTTATA
AGATGTTTCGGATGAGCCCTGAGATTTTTCATGCACTTCATGACTTGCTAGTCTCTACCTACGGATTGAGCTCGAGCAAC
AATGTTTCATCCATTGAGTCATTGGCGATGTTTTTGTGGATCGTCGGAGGGCCACAATCATTTTCACAAGTTGAAAGTCG
TTTCACACGGTCACTTTGGACGGTTCACACCAAGTTTCATGAAGTGTTGAAGTGTTTGCGCAAGTTAGCTAAAGACAATA
TTACTCCTAGAGATCCTACTTTTTCTACGGAGCATGGAAGGTTGAGAGAGGATCGATTTTGGCCATACTTTAAAGATGCG
ATTGGAGCAATAGATGGTTCACATATTTCAGTGGTAGTGCCATTGGATGAAACAATTAGCCACACATGTCGTCATGGATA
TACATCTCAGAATGTGCTAGCTATTTGTGACTTTGACATGAGGTTTATCTTTGCGGTTGCTGGTTGGCCAGGTTCTGCAC
ATGACTCGCGCATCCTCAGTCATGCATTGGCAAATTTTCCTTCATTTCCCATGCCTCCTACAGGTATAAATGGTTCCTTC
ATTAATTTTAATATTTGTACACTAGTATTATTATTTGCATTACTAACTTAGTTTTATAGGAAAATATTATCTCGTCGACT
CGGGTTATCCAAACCGAATAGGGTATCTTGCACCTTTCAAAGGAACCACATACCATATACCAGAATTTCGGCATCGTTCG
GGACCTCCTCAAGGAAAGTACGAGGTGTTCAATTTCTTGCATTCCTCCCTTCGAAATGTTATTGAAAGGTCTTTTGGAGT
CTTGAAGCAAAAGTGGCGTATTTTGAAGGGCATCCCAAGTTTCTCACCTACTACTCAGAAGCATATCATCATGGCTTGTC
TTGCTTTGCATAACTTCGTCCGTGATAGCAATTTACGTGATAAGGAGTTTGAGAGATGTGATGCTGATGAGGACTACTTA
CTAGAAGATACAAGTGACACGTCAGACGATGAGAGTGAAGATGCAGAGAATGATGATACCATGAATACTATTCGTACTAG
GATAGCTGATGCTTTGATTAGTTCAAGAGGAGGATAGTTATTTTTAGATATGGCATCATTGTATGAACCATTTATCTTTT
GCTCTGTTTATGTGGACCATATCACTTTGATGGATAAAAAACTAATATATGTTGATGAAAAACTTTGATTGATGAAAAAA
TTATACATTTTTTCTTTAAAAATTGGCCATTCAAATATAAAATATTGAACAGATTAGGTTTGTACGAGTAATTTGCATAT
AAACAGTCCCACATGCCATTAGGGGTATTACAGGTATTTCTTCTACAACCTACAGTTTCACAGCTGCTCTAACCAAACGG
GCTTCTGCTTTTCCCACAGTTGATTTTTTACAGCTGCTTTTCCACAGCCCACAGCTCACAGCAGCTTTTCCAAAAACCAC
AGCTCAACCAAACACACCCTAAG
>DTX_comp_MH63_B_R3302_Map4_reversed
AGGGTGCGTTTGGATCTAAGGCTAGGAGGGGCCTAGCCTAGCCTGGCAAGGCCAGTCGTTTGGAATCAGAAAAAAATCCT
AGTCCATGGGGGCGAGCTAGCCCATAGGAGCGAGAAAAGGCTGGCTCACAAGGGAGAGCCGAATCGGCTCGCCTCCGACG
GCAAGCTCCTCGCGCGAAAAAAATCGTTGATAAGGATGAAGCGATTTTTCCCAAAAGTTGTTGCTTTCTTCAACAACCAG
TCCCCCAATTTCGTCCTCCTCCTCCACTCTTCGCTAAAGAATCGGGCTTGCAGATCTCGTCGCTCTCTTCCCCCACTCTT
GGCTGAACTATAGGGCTCACAGATCTGGTCAATTTGCAATCATCCTCCTCCCCTTGCCGAACTGTCAGGTAATCTCGTGC
CCATATAAAAATGCTGTAGAGCCTCCAGTCTCCACGCAGTAAATCGGAGAGCAAGGCCAACTCGATTTGAGGAGAGCTTG
TTCTTGCAGAAGTTTGCTGCTGGACACATGATTGCTCGTGGTGAGAGCTGAGAAGCTCCTAGATTTGATTTCTTCCGCCG
GCGGCGCCTCGTCTGTCTAGAGAAGCTCCCAAATTTGATTTCTTCCGCCGACGGCACCTCGTCTGTCTAGATTTGCAGGT
ACGAGGACCTTTTTCTTTTATTATATCTCTCCATCTTCCTGCCATGGATGGATGTATGCGAGCTGTATATGTTGCTTCAT
GTACTATTTCCACATCCAGTAATCTTGCTTTGGGCCTTTGGTGCTGGATTCTGATTTTGCATTAATGGGGATTGTCGATG
GTATGTGCAGTAGTAGCTAGGAACTTTCTGGCCGTCGGCACCAATCAAGAGTAGAAGTATGCATTATACATTGATGTTTG
GTATTTGCTCTTTAGACCGTCATTTGTCCATTAATTTTTTCCCTTGTGTTCATATTATTTGACACTGCCGTATAGCCGTA
CTTCTATATAGTGTTTGATTAATTGGTACGAAAAACAGGATTCAGAACAAACATGAGTTGCAATACAGGAATAAAGGTGC
TTTTATCGATCAGCACCTAATAAGTATTTATTATGTTGATACATAGTTTTATTTTGTTATGCTCGTTCCTTTTTTTCTGG
CGCATTTACTTTATGCATATTACTCTGCATGTATCCAATCAGTATTCattttttttatatttttatttATAGATGGATGG
CAGTGCACTAATTAATAGAAGAATTGCATTCTTCAGTGCATTCTTAGTGGCATACTGGACATTGATCATATATAAGCGCA
AGAATAGTGACCCTATTAGATACTCGTTGTTAGAGAAAAATAGAGAGAGGATGGTCTATTTACAAAAACTCTATTGTGGT
GAGGAGAGACATTGTATCTGTGAACTACGTATGGGTAAAACCGTGTTCTTTAAACTATGTCATAAGCTGCGTAGTATGGG
AGCATTGAGAGATACTTGGCACTGTACTGTAGAGGAACAGATTGCCATGTTTCTCACTACGGTAGGACATCACaaaaaaa
aTGGTGATATTGGCTTCCACTTCACAAGGTCTGGTGAAACTGTGAGTCGGTACTTCAATAAAGTATTATATGCAATCGGG
CATCTTGGACCAGAAATGCTTAGGCATCGCACGCATGATACGCCATCAAAGATTTTGGGCAACCAAAGGTTTGATCCTTA
TTTTAAGGTATAACTTTATTCACATTTCATCTAAAATTAAAAACATGTTGGAGTTTTGCATGTACTTACTTGGTTGGTAA
TTGAATGGTCAGGACTGCATTGGTGCCATTGATGGGACCCATGTTCCATGCAATGTTCCATCTCGAATATCGGATAGATT
CCGGGGTAGAAAGCCATTTCCTACACAAAATGTTCTTGCTGCTGTTGACTTTGATTTGATGTTTACATATATTAGTGCTG
GTTGGGAGGGTTCAGCACATGATTCAACAGTACTGAGACACTCTCTTGAGCATCCTAATGGCCTACGAGTCCCTGAAGGT
TGCTGCACTTCTAATAACTTTATATCTCAAATATAACTTATGCATACACCTAGTAGAATTGATCATGCTAATGATATTAT
AACAGGGAAGTACTATCTTGCGGATGCTGGGTATGCTGCTAGGAGAGGATTCCTACCACCGTTTCGCCAAACCCGATACC
ATTTGCGTGAATGGAAAAGCAATAAACCCAAGACACCAAATGAACTATTCAACTTAAGACACTCTTCTCTCCGTACTACT
GTTGAGAGAGCGTTTGGAACTCTAAAAAACCGATTCAAAGTTCTTACAACTAGGCCATATTATCCTTTTCGATCCCAAGT
AAGGGTTGTCATAGCATGTTGCATTCTTCACAATTGGATCTTGCAAAATGGTGGTCCTGATGAGCTAGTCTATTCTGAGC
GAAGATGGTTTGAAAATTACCCAAGATCACCAGGGCGAGTTCAGCGTGATTTGCGTGAAGAGCAAAGAGAGGTGCTGCGA
GATAGAGACAATATGGCAAGAAGGATGTGGAGAAATAGACATAATGTTAGGCATGGATGATTTGTGCTGTGAAATTCTGT
TCCTGCATATATGTTTTTATCTTACTTTAGGAACAAACTAGTCCATACAAAGAACAATGTATGCTTGAATTGTATTGCAC
TGTCATGCTGTGTATGCTTCCTATATTTACATGATTTAAGTGGCGGAACAACTGAACCATGTCATTCTTGACTTGTTATC
ATAATGTTTTATACTTTTTGCAGCAATATGGCAGGGAACAATGTGGTTTGGCAGCCCCAGGTTGTTGAGGAAATGTTGCG
ATACTACAAGGAGAAGATACTGGCTGATGGAAGACAACTTGTATTTAAAGAAGTCCATCATGAGGAATGTGCAAAGCAAA
TTAATGGCAAGTATCACACAAACTTCACAAGTCGACAAGTTTATCACAAGTTTCACAAGTTGAAGGCTCAGTGGAAGGTG
ATTATGGAGGCAAAGAATTTGAGCGGGGCCAATTTTGATGACGTTGAGAAAAAAATCCTATATGATGAGACTGAAGTTGT
TCGAATGACTAATGTGAGTGTTCTAACTATTCTTTCCTAGCAAATAACTATCGTGTTTACACTATATGGATGTCTATGTT
TCTTACCATTTTATTGTCATGTGTAGGCCAAAGATAAAAGGGCTAAATTCATTAACGTCCCCATACGTTGGTATGATGAA
ATGGAGTTTATTTTTCAAGACAAGCATGCAACAGGGGAATTTAATGTTATGCAAACACCATATGACCGTCCAATGGAAGA
TGATGATTTTATTGGTGATAAAAATGGCAGTCCTGGTGATGTTGACCCTTCATCAAATTATGACTCAGATTGTCTTCCAG
ATCAAGAGAACAATACTGGAAGTAGCTCATCTTCTAGGCGTGCAAAAGGTAGAAAAACTGATAAAGGTAAAAGAGTTAGA
GCTGATGATAATGTGGTTTATGAGATAACAGGGGCTATGGATAATATGTCTGAAACCATGCGTTTCACACATATGACACA
TCCAAATGAATCCCTATTCAAGATAATTGATGAGATGACGGAATACCCTGTCATGGTTCGACTTGAGCTGCAGACTTACC
TCGCGACCCATGAGAATATAGCTGCCATGTTGAAGGGTAGACCACTGGATTCTATTAAGGAATATGTGGCACAATGGATA
ATACAAAACTATCCAGCTGCTATGTAATTTCTTTGCTGAGATGTTTGAATAATTACTATGCATTCAAGCTAAATAGTTTA
AGAATGAAACGTGCAGTTTAGATATTATTTGAATAATTGATATGCTTTGGTTCGAACTTGTAATAAAGTAGTTCAAAAAG
ATATTTGATTGTTTCAAGGAATTCTTTTAGCATATAGCTTTGCCCTTTTTACTACTTCTATCCGTACTATTCTTGTGGCC
AAGTTAACTGTGAAAGAATCTGTAGTGTTCTTGTGACAAAGCCATCAATTAAAAAAATTTGATCTGTGTGCAATATTATT
TTGCTCAATATGAAAAGAAGCGGCACAAAATACTCTAAAGAGCAAGATAATTCGTTGAAGGAACCAAATGGCTAGCCACT
AATTCTTGCCATAGAAAGCAAACCAACCAAACAAAGGGTATATGGCAAGCCTGGCAAGCTGGCAACGAGTTGGCTTGCCC
TTACCCAGCTAGGCTAGCTGGGCAATAGAACCAAACAGACCC
>DTX_comp_MH63_B_R3572_Map7_reversed
ATCAGGGGCGAAGCCAGGATAGATGGTCACCGGGGTCACTATTAATTAACGATCCTAACAATTGGCTATAGCTTCTAATA
ATTTTAAGTCTATTGTTGTAGTAGTGGTTACCTTTTACATATCAGGGGGTGTTTAGATCTAGGGGTGTAAAGTTTTGGCG
TGTCACATCGGATATTATATAGGGTATCACATGGGGTGATCGGGCACTAATaaaaaaaaCTAATTACATAATCCGTCAGT
AAACAGCGAGACGAATTTATTAAGCCTAATTAATCTGTCATTAGAAAGTGTCTACCGTAGCACAACATTATCAAATCATG
GAGCAATTAGGCTTAAAAGATTCGTCTCACAAATTAGTCGCAATATGTGCAATTAGTTAATTTTTTAGCCTATATTTAAT
ACTTCATGCAGGTGTTAAACGTTCGATGTGATATGGTGTAAATTTTTTGTGTGGGAACTAAACAGGGCCTCAATTACAAC
CACATCATTATTGTACTAGGTTACTTATATTTGGGAAAAGAATATAACAACCTCTTATATGGTGAAAATCACCTTTGTTA
TATTCCCCCAGGCTCATGCCTCATGATCATGTAACTGAACTTGAAAAATCAAACGTTTATATTTCAAAACTCTAATTTCC
TCAAATTCAGACTTGAGAGACTAGGTTCAACCAAATTGTGATGATAATCAAGAAATAATAATAGGATTAGTTGGTTACTG
GAGCAATTAATCCTAAATAAGGGCCACTTTATGAGCGCCAGTCTAAAACGTATATGTATATCTATGTAGACTGACGTATA
ATCACAATTGCTAACTAATTTTCTATTTGCTAGCTGATAATAGTATCGTTCCTTGCCACCAGTTGAGCTTTAACGAAACA
ATCACCGGGGTCTAGTGTTTTCTTTGACCGGGGTCATAGCTGTAAAATAGAAAGGAGTATAAGGGACTCATAAGAAATCA
TCGGGGTCTACTGACCCCAATAACTTGCTATAGCTTCGCCCCTG
>DTX_comp_MH63_B_R3583_Map9
TCACTAGTGGAGAAAACATCTTTGCCCGGTCGACCAAAAACCACAATAGTCTCGGATGCAGTAAAAACCGGGACTAAAGA
TGGTTTTTAGTCCCAGTTTATAAGTAGAACGAGACTACATGATCTTTAGTCCCGGTTGGTAACAATGATCTTTAGTCCCG
GTTCACATGCTGTCAGGTGTTGTCAGGCCCCTCCAGCATCTTTAGTCGCGGTTGGAGTTACGAACTGGGAGTAAAGATCG
GATCTTTAATCCCGGTTCGTAACACCAACCGGGACTAAAGATCACGTGATCTTTAGTCCCGGTTGGTGTTACGAACCGGG
ATTAAAGATCAAAACGCACTATATAATCCCTATTACTTATCCTCTTTTCTCGTCCACTCTTTTCTCATCCACACCCACTC
CTCTCTCCCTCCATCTCTAATCTTATCTCATTCCCTTCCTCCTTATCTCTTTTTCTTCTTATCCCTTCCCAACTCCCCTT
CCCAACTCGATCCAGTGTGCGCAGCAGGAGGGGGTGggcggcccggccggcggagggcagcgcggcggcgcggcggcggc
cggcgcagcgaagcggcggtggcggcgcggagggccagcgcggcggcggccggggaggaggggaggcggcagccggcTCA
GCCGGCCGGCGGCTTTGCTTCGtttttttttcatttttttttCAAAGAATTTGTGATCCATGTGTAGATTGAGATGAAGA
ATCTGTGGTTCATTGTATGGATTGAGATGTATAAttttttttttGGAATCTCATTGTATGGATCTGAGATGTACATGATT
TGTGTATGATTTGTATATTTGGGATGTTTCTTTGATTTGGGGTTTGATTTGGGATGTATAATCTGTAGTGTATATGATTG
AATGATTTGTGTATTTGGGATGGTACTTTGATTTTAGGGTTTAATTTAGGAATACGCATCCCACCTAATTTGGGAGAAAA
TAAATTAGAGATTAAATAGTAAGTAAATGaaaaaaaaaCTATTGCCCACTCCCATCTTTAGTCCCGGTTGGTAACACCAA
CCGGGACTAAAGATCGATCTTTAGTCCCGGGTATTTGAACCAGGACTAAAGATAGGGATCTTTAGTCCCGGATTCGTAGT
CCCGGTTTGAAAACCGGGACTATAGGGGGGTTACGAACCGGGACTAAAAACGATTTCTCCACTAGTG
>DTX_comp_MH63_B_R3843_Map3
TGGCAAAATTGGTTCTATAACACCCAAAGTTTCCGTTTTTGGTTTTATAGCACCGAAAGTTCACCGTTCGCTATAATAGC
ATTCAAATCATACCTCCGTTCCTGTTTATAGGATTTCCGTCGCTCTCTTCGAATTTCCGTTTTCTTTGACCGTGCTGGAG
AGCGATGACCGAGAGAATAGACCATCTTGCCCCTTCTTTAATTACGGGATTAGATTTGATCTCCTGACGAAACGACGAGC
TAGGTAGTTCTCGCCATTCCTATCGCACGCCGCGGCGGCTGGCTTGGCAGTTCTCGCCATCCCTGTCGCGCGCCGCGGCG
GCTGGCCTTTTTGTGCCCATCTCCTTGCCCTCCTCTTCCCCTGGACGTCCCCATCACACCACCATCGCTGGTGGTCATCT
CTGTCCGCCGATCAGTGCTTGCCTTATCACCTAGCACGCTGCCAATCGTGTTTTGGAGATCGAGGTGTCGGTGCTGCTTG
CCTTCAAGTTCTATCTGCTCCTGACCTAGTAAGTTCATATGCATGTGCCATTTTTGGAACTTGTTAATCAAATCCCTAGC
CTTATATTTATGTCAATATGCATACTAGGGCTAGTGACGTGTGATCAGGGAGGCATTTAGGAGGTGAAGAATGGACCCTG
GAGATACTGCAATAGGGTATGATTTGTCCTGTTATTGTTTCCCTTCCTTTTATTCAATATTGCCCACAAATTCAGAGTCT
TTTCTTTTGCCATTTTTGTTGGACAAGGTGAAAATAGCTCACTGTATGCCTTGAAATTCACAGGTTGGATCATAGCACCT
TACGTAAGATAGAGATTAAAGTGACATCATATGTGACTGTACTTGATGGTAGAAAGGAGTACAAGAGAGGTTCTATAGTT
GGGTTAGATGTTGACCCAAAAGAATACTCCATCATTGAGATGGAGCGTGACATGTCAGCCTATTATGAATGGGGGAGCTA
CCAGGAAGCTAGCTTTTGGTATAATAAAAATGGGCAGAGTGTAAAGCTTACTAGTGATGTTGAGTTGCTTGGTCTACTGC
GGTCTACAAGAATTCTAAAGTTTGGCATGATAGTTGATATGTCTGAACACATTAATGCAGATGTTCAACAGAGCCAGGTA
ATAGATGAGAGCCAAGTAGTAGATGCAAGCGACGATTTGGTTGAGTATGAAAATGCACTTGCCGATATATTTAATGGCAA
TGATGCGGACGAGTTGTCAAATGAACCAATTTTTGGAGTGTCCGCTGCAGGGCCACCTAGAGTAGAAGAGGAAGAGAAGG
AACATTACATGGAGGTAGGTGTTGATCCCGATGGAGATGAGCCAACCGGAGTCAATGAAGAGTGGAGGTACTTCAAAAAA
GGCAAGAAGGTTCTAGATGAACAAATCTTTAAGGGGAATGAGGGAAGACAAGAGGATCAAGAAATGAGTAAGAATCACCA
GATTTGTCATGATCAAGAAATGAGTAAGAATCAGCAAATCCATCAAGATCATGGTACTAACAATGTCCCTGGAGATGAAG
TTGTTCTAGATACAGCAATTGTTCCACACACATCTTATGATAGAGATGATCCTGCTATTAAAGCAGGATGCACATTTGTT
GACAAGAGTGCATTTGTTTTGACCATTAGACAACATGCCATTAAGAATGAATTTGAGACTAACATCAAACATAGCAATAA
AGATAGGTACAGGGCAAAGTGTGCAGACCCTGATTGCAAGTGGGTTGTTTATGCAAAAAGAGTTCTTGGTGATGTCATGT
TCATGGTATTTCTCGTCCTATGCTATTTTGCATTTCATTATTTGAATGAAACttttttttATTACTAATGTGCTATAAAC
TATTGATATTGCAGATTGTGAACATAGGTCCTGCCCATACATGCGCAAGCACAAGTAGAATGCAAGGCAAGGAAGCTTCT
ACGGCATGGATCTGTGATAGGGCAAAGGATTTGATTATAAGGACACCTGCACTCAGGCCCAAGGATTTGCATGAAACACT
TCAGACTCAATTCAATATTGACTTGTCGTATAACAAGGTATGGGCTGGTATGAAGAAGGCGAAGGATGAGCTCCATGGGA
CTTGGGAGCAAAGCTTTAAGATGTTATGGGGGTTCAAAGCGGCCCTAGAAGAAGCATGCCCTAGGAGTATAGTGGAGATA
GATTGCAAAAAGGTAGGAGGTCAAATCATGTTCTCAAGGATGTTTGTGGCTATAAGAGCTTGTGTGGATGGATTTTTAGT
TGGATGCAGACCTTACCTAGGAGTAGATTCCACTCACTTGACTGGACGATACAATGGACAACTTGCCGCAGCAACGGCAA
TAGATGGTCACAATTGGATGTATCCTGTGGCTTATGGAATTTTCTATAGAGAGAATACAAGTAACTGGAGCTGGTTCATG
ACACAACTCAAAAGAGCAATAGGCACTCCTCAAGGTTTGACCATCCATACAGATGCATGCAAGGGTCTTGAGGATGCTGT
CGCAACTGTTTTTGGAAATTCAGCAGAGCATAGAGAGTGTTTTAGACACCTCATGAGTAACTTTAGAAAGAAATTCAAGG
GAGATGTTCTCAAGTATATGTGGCCTTGTGCTTGGGCATGCAGGGAGTTAAGACACCAACAATTGATTGATAGTATTGCT
ACCACTTGTCCACAAGCCATCCCTTACTTAAAGACTTATCACAAACACTTGTGGAGTAGGGCCCAATTTTCGAGGCAGTG
CAAGGTTGATTATGTCAACAACAACATATCTGAATGTTTTAATAGCTGGATAAAAGATCTCAAGGACCTCCCTGTTGTTG
ATTTGATGAACAAGATAAGGGAAAAAATCATGCAGAAGATATACACAAGAAGTGTTATAGCTGATAATTTGCATGGGAGA
ATCCTTCCTAGTGTCATACAAGAGCTACACCAGAAGAGTAGAGGCCTTCATTACACCATACAGAGGAGCACTGCCACCAA
AGCTCAAGTGAAAGGACCAAGTAAGGGAACAGGACAGTGGGGGTTCTGTGTGGACTTGGAAACAAAGACATGCTCATGTG
GACAATGGGATGTGTCAGGAAAACCTTGCACTCATGCTATTGCCTTCATAGGCTCAATTAGGAAGTGCCATGTTGAGTTA
TTTGTTGATGACTTCTACTCTGTAGAAAGGTTTAAAGCAATGTATGAATTTGCAGTGAACCCACTAGATGACAAGTCACA
ATGGCCTTTGGTTGATCCCGGGTTTGATATGAGACCTCCAAAGTTAGAGACATCCGCAGGAAGGCCTAGGAAAAGAAGGA
TAAAATCTAGTGGAGAACCTGGTAAAAGGGGTCCATATCAGTGCAAAAGGTGCTTTCAGTTTGGCCACATTGAGAGGACC
TGTGATCTACCCCAAGCTGAACCTAACTATGTGCTGCCAGCTCTGCCTCCTAGAAGAAACAAGTAACTTTGATCTTCTTT
ACTAGGCAAGTATTATGTGTGCAATGAAAATATATAATGTAAACTTGTTTACTTGTAGGAAGAAAAAGGCAGCCGAGCCC
AAGCAGAACTTCTCTGATGCTGCATCAGAAAACACAAATTCACATGCTAGGTAGCTCATCAAGTAAACACAAATTTTCTT
GTCATTGTAATGTTGCAAAAGACAATATTCTAATGTCATAACAATTTTGCATTTTGAGAAAAAAGAAGAAAGTCTCTGTG
ACAGAAATTGCATCATCACCTGCCACTAAGAGGGCTAACATCAAGAGACCTGCCATCAAGAGATCTGCTGCCACAAGTCC
TACCGAGGGAATAACAACAGTACCTACCACCAAGCAAACTCCCACTAAGAAAATTGCCACCAAGAGATCTCTAGTCAGCT
AATGATTGTGCATGTCTATGTTCAAATCATCTTGTGTTATATACTGAACAAAGtttttttttCTTGATATGTGTTGAACT
GTCTGTTTTGCTTCAACTCCAACTTATTTAAATCGTTGAACCTAGCCTCTGATGATTTGTCCATGTTTGCTTGGCTATGT
GCATCTTGCTGGGGTTTTTTTCGACCAAATGCACCTTCTTGATATTAATTAACAGATTTTCCTATGGTATTAAAAATATA
TTAGTTGACCTATAAGGTTATCTAACAGAAATACTAGCATATGTAGCCTTGTGCAGAACATATAACAGAAATACTGTCAT
TTGCCAGAATGACTGCAATTCAATAAGGGAACACCTTTGTCTGTTTACTAGCACTAAATATATAGCACCACTGCACCAGG
AAGCAGCTCCTCATGTTTCAGATGCATCTTTGTACTTCCAAAATTCTTTTTGGTCTTGGCATGAGAGATACAGATGTTGC
ACAGAAGTCATAACTCACCCAGAAACATTTTTTTAGCAATCAGTATCATATTCATTTCAATCTCAAGTACATCGCTAAAT
TGCTATAAGATCACACCATACATTTCACATAAGCAAAACAAGATACTTATAAACTCTATAGATCACATCATCCAAAATTG
GTTCTAAACATTCACACGCCTCACGAATTCATACAAGACCAGCTTCACATGGAATCGTACATTCCCACAATCAATTCACA
CAAAGCAAAAACTCTGATAGCCACTCTCTGTGATCTTCTTTCTATCTCCCACATGAACCCGCACAGGGCATTTACTTGCA
TCAATCCACTGAAACATGAATTAACTTGCATCAATGACTGAACCATGAATTTATCATACACTGGAACAGAAACTCACTTA
CATCGTTTTAATTTACTGAAGCTGTGAAAAATCAATATACTTAGTTACATCAGTTCACTCCAATAACTGCAATTTACAGC
AGTTTCTAAACTGATTGGGGATCGATGTGGTAGCAAGCAGGAGAACAGAAGAAGCTGCTGCCGAGGGATGAGGCATCAGT
GATGGGTGAGCCGGCCGGACGGGGTGCTGTCACTTTCGACGGCAGTAGATGGGGCACGCAGTACCGCTGATGTCGCCAGT
GGATGGCCAACAGGGAGCTGTCACTTGCGATGCACATCGGCGGCGGCGACACGGACAGGGCCACACCAGGGCCGAGAAGA
CCGATGCCACAAGGTTGGAACAGAGACGACGATGAGCGATGGAGGCGACGAGGATGTTCGCGGGAGGAGGAGGACAAGGA
GATCCGGGAAAGGAGTAGGGCGAGGAGATGGGTGCGGCGAGCCGGCGAGGCCAGCCGCCGCCGTCACCGCCGCGTGCTTC
AGGGGCGCGAGAATGACTCAGGCGAGGGAGGTCAGAATCTGGTTCGCTCATTTCGTCGGCAGATGAAAACTTATCTCATA
ATCAAAGAAGGGCAAGATGGTCCATTCTCTCGGTCATCGCTCTCCAGCACGGTCAAAGAAAACGGAAAATCGAAGAGAGC
GACGGAAATCCTATAAACAGGAACGGAGGTATGATTTGAATGCTATTATAGCGAACCGTGAACTTTCGGTGCTATAAAAC
CAAAAACAGAAACTTTGGGTGTTATAGAACCAATTTTGCC
>DTX_comp_MH63_B_R3980_Map4
ACACTGGTGGAGAAACCATCTTTGGTCGGTCGACCAGATTTTACAATAGTCCCGGTTGTATTAAAAACCGGGACTAAAAA
TATCTTTAGTCCCGGTTTAAAAGCTACAGGGTACTTTTTCAATCTTTAGTACCGGTTGGTGTTACCAACCGGGACTAAAG
ATCTATTTGTAGTCCCGGTTGATAACACCAACCGGGAAAAAAGATCGCCATACGCTTTACTCTCGGTTGGTGTTACCAAC
CGGGACTAAAGATCTATTTATAGTCCCGGTTGGTAAAACCAACCGGGAGTAAAGATCGACGCGGAGATCGGAGAGGTGTG
CGCGATCGGATCGAGGCCGGTACCTCCTCCTCtcctttaactcctctcctcaaccttatctcctcctctcatctttaact
cctctcctcaaccttatctcctcctctcatccttatctctattcccctccttctcctctcctcctccctACTGGCAGGGG
CGCGAGGGCCGCGGATCGCGAGGGCGGCCGGTgcggcggcaggcgcggtgggccagccggcgcggcggcggcgcggcgcg
cggtgaggcgacggctggcggctggcggcggggcgcggagggccggcgcggcggctgcgcgcggcgAGGCAGCGCTTTCT
CCCttttttttttGAAGAATCTGAGATTGTTGTGTGATGTATTTGATTGGATCtgagattgttgtgtgatgtatttgatt
tgtgtgtgatgtgaatatgtgatgaattttgtAGAAGTTGTGATGTAAttttttttAAGATTTTGTGATGTATTTGAGTA
TTTGAGATGATCGATTTGTGGATTTGGAGGCAATTTGAGGATGATTGATTTGGGATTTTGGGGACGGGATGGAGTgaaat
caatatatttaaaaataatgaagaaaagaaaataataaaaaGGAACCGGAAAGAGCAACCGGATTAGCCTCTTTAGTCTA
AAATGGATTTTTACCCCCGGTTTTTTCACCCGGGACTAAAGATAGCGATCTTTAGTCCCGGATTCGTACTCCCAGTTCGA
AAACCGGTACTATAGGGGGGTTACGAACCGGGAGTAATAACCCTTTCTCCACCAGTGA
>DTX_comp_MH63_B_R4016_Map6
GAGAAAATTGACATTTAGCCATCTTCAGGATGGGGTTTCGCCAGAATGCAACTCCGGATTCTGGCTTCGTTATAATGCCA
TGCTCGGACGGCGCCACATTGCTGCTTTGCCATTCTCACCAAATTCTCATATTTCCAAATGATTTCCACCATTGTGTGAC
CAAATTGCCCCTGTCACCAAATTAGTTGACTTGCGTGGGAGCTAGATCCCCATCCAGTCGTCATCTTCCTCTCGTCTTCC
TCTCGACACCGCTccccccccAACCTAGCCGCCGCCACCCGCCACCTACACCGCCACCACCACTGCCGCCATAGATCCAG
CCGTTGCAGCCGTCGCCGCGGCGTCAGATGTAGCAGTTGCCCCGCCCTCAGATCTAGCCGTCGTCGCGCCGCCGCCATTC
TTATGGTGTGAGGTCGGGACAGAGACGGTTGAGCATATGGACTGCACTTGGCATGAGCTCCTCGCCGGGTAAGTTGTGAA
CTTTGTCGAGCTCGTCGATTTCCAAATGGCTGGAAGCATTTGGCGCATTTGGTCTTCAATTTGCGAAGCATTTTTCGCCT
ATTTGGTTGGTTTGACCTTGCCCTAACCAGCGTACAAttttttttCTAGGCTCGAGGAGGAGCCTGGCCGTAGCTTAGCT
GTGGTAGAACCTGATGAGCGCGTGGAACAGGTTTATCTTGTCTCACCCGATGGGGTAGTTCAACCCACCCCTACTGTGGT
TTCCCCCCCTAGTGCTGTTGATTGGGATAGGCTAGAGGTTTTGGAAAGAAACGATGATGAAGGGAGGCTAGAAATTGTTG
GGGACGATGCATTCTACGAGATGTTGGGATTAAGGGCAGAGGATGAGCAAGCAGAGCGCATTAGACAATCTGAGGCAGTT
GCTGGTGACACAAATTCAAATGCAGACAAAGGAAAGGCACCTGCTGGTGAAGACAACACTGGAGCAGCAATTCCTGTTGA
TGATGCAATTCCGGGGGAGAGGGTGATGGCATATGACCCTAACAATCCATGCATGGCTTTGGGTACTATCTACCCTAGCA
TGCCTGAGTTTAGGATTGCAATGAGGCAATTTGCTATTAACAAGGAGTTTGAATTGCATGTGGCTAAAACTGACCGGGTC
AGATACATAGGAAATTGCAAAGTGGATGGGTGCCCTTGGCATATAGTTGGCCATAGGCAGCCTGATCTGAAGACTGTAAA
AGTATGGCACTAATAATTTGAGAGTTGTTATTTTTATCCCTTATGTCTCAATGCATGGAATTTGATGGATGGATGTTATT
TTTTGGTTTGCAGGTGACAGTGCTAATAGATCATCATGAATGTACATCAAGCAGCAGAAGGAGAACTACCACACCATCTG
CCAAATGGGTTGCTTCGAAGGCTATCCCTTTGATGATGAATAAGCCAGATATGGGCCCTAAGGACCTGATGATCAAATTA
CAGGAGGATCACAAGTGCACTATTAGGTATGACACTGTCTATAAGGGTAGAGAAAAGGCTTTGTTACAGTTATATGGTAC
TTGGGAAGAAAGTTTTCACTTGTTGTATAGATGGAGGGCAGAGGTATTGAAAACTTCACCAGGGAGTGTGATAGAGATAG
GCACTACAGAGGTTGATGGCAGGGTTCATTTCCATAGGTTCTTCTGTGCATTGCAGCCCTGCATAGAAGGTTTTTTAGAG
GGATGTAGGCCTTTTATTAGTATTGATTCAACTGCACTTAATGGTAGATGGCCTGGTCAATTAGCTGCAGCCACCGCAGT
TGATGGTCATAATTGGATGTACCCAATAGCATTTGGCTTCATAGATTCAGAAACAGAGGACAATTGGGAATGGTTTATGG
CACAACTGCACAAGGCAATAGGAGATATTAAACCATTAGCTATTTGTACTGATGCTTGCAAAGGGTTGGAAACAGCAGTT
CATCGTGTGTTTAAGCATGCAGAGCAGAGAGAGTGCTTTTGGCACCTAATGAAAAATTTTATCAAAAGGTTTGGTGGTGA
TGTGCATTCACAAATGTACCCAGCAGCAAGAGCTTATAGGACAGAAGTGTGGCAAGAACACATGAAGGACATAATTGGAG
CTTGCCCAGATGTTTTACCTTGGCTTGAGACCTACCATCCTTTGAAGTGGATGAGAAGTGGTTTCAATCCAGCCATCAAA
TGTGACTACATTACAAACAACCTTGCTGAAAGCTTCAATAATTGGATTAAAGATTACAAGGCTTTGCCTGTTTGTGAACT
TGCAGACAAATACAGGGAGTTAGTGATGGTGTTGTGGAATAAGAGGAGAAGAATTGCAGAGAAAATGACTGGGAAGATAC
TACCTGCTGTCACACAACAACTGAAAGCCATGACTAGAGGCTTAGGGCATCTATCAGTTGTAAAGTCTGACAGTCTTCTT
GCAGAGGTAGTAGACAGTACTAACTGTAGGAAGCATGTGGTCAAGGCATATGCTCAGGACTGTTCTTGTGAGGAGTGGCA
ACACACTGGCAAGCCTTGCCAGCATGCCTTGGCCCTGATTACCTCACAACAGAATAGAGATGTCAATCTAGAAGATTTTG
TTAATCCTTACTATTCAGTGGAAATGTTTAGAAGAGCTTATAGGAGGGTGATTGAGCCATTGGGTGACAAGACACATTGG
CCACAAGTGGAGCTGCCCTGGATGGTAGGTGCTCCACTGCCAAGAAAGACAGCAGGAAGGTATAGGAAGCTCAGGATAAA
GAGTTGTCTTGAAGGTGGAGGGAAATCTAAAGCAAAGAAAGCAGCTACTGAGATTGATCCTACCAAGAGGCAGATGATAA
GAGGCAAAAGAAAATGCAAAGGGTGTGGAGAATTGGGACATGGAGAGACTAGCTACAAATGCCATCTTAATGGGACAAAG
AAAAGGCAAGTCTTAATCACTCAGTTCTCTATTCCCAATTCTGTTCTTGTCATTCATTTTTCTTAGTTCTTTGGTTTACT
TGCAGGAAGAGGAAGCCAAGGAGGAACACTACAAAGTATGGCAACAGCTCTGATATTCCTAGCCCCAAAAAAAGTACTGA
TGTACACACCACAGTTCATGTTGATAGCCCAGGGAGGCTTACAAGGAGGTAATTTTCCCTAAACAACTCTATTTCTTAGT
TCTTCATCATTTACTAACTGCTTTGTCATCATTGCATTCCTACAGCCGTCTTGCAATGTTGATGGGTTCTCAGCCAGCAG
CAACAACTAGCTCCCAGCCAGCAGCAACATCAAGCTCTCAGCCTCCCCAGCTGGCTGCATCAAGCTCTCACCCTCCCCAG
CTAGCAGCATCAAGTTCTCAGCCAGCAAGAACTACTAGCTCCCAGCCATCAGGATCTCAGCCCCCCCAACCACCTAGAAG
GTCTCCACGTAAGAAGCTGACTCCAAGGAAGAAGCTCAAGAATTGAATATGTTGACTCTGAATTTTGAACAACAAAGTGC
CCAGCCATCTATGTATGTGATGTGCCCAGCAAAAATCTATATATTTTGAACAAAAAAGTGCCCAGCCATCTATGGCCTAT
TATGAACTTATGTGTGTGTTACCCTAAGTGCTGAGGCACCAATGTTCCTTTAAGACATCATGCTACTTTAAATGCTAGAC
AATATTATATATTTTGGCATGTGTTCCTATGAATGAAGATGCAACTATTGCCCCAGGCCATTCTGTCCATTTTTTTCATT
ATTTTTGCCCTGACATGCTGTCCCAATTCTGCCATCAGCACATACACTATGCAAAAATCACACAATAAACAGGGCAAAGT
CATGCCAAAATTCACCAATAATTTCAAACCATTAAGGTGGTTTACAAGCATACATGCAGCCACAATCCATTCATTGTTCT
GAAATGGCTGCACACTAACATTTTTCATTTGGTTTACATGCAGCCATCTACTTCAGAAACATCACACACAAAGCAACAAA
CATAACCACTAACTGGCCGAGATTGATCAACACCAACATTTGCATCACATCCATCTTTCCACCAGTAGCCATCTTTCCAG
TCACCTCTTTGTCACCATCGGCATCAAGATGTGCAGGAACAACATGTGCAATTGGTGCGGCAAAATCATCACCTACAACA
CCATCTTCAGGAGTATATAGATCCATGCCTTCGATCATCTTCAAATAACTGTCAATCCACTTGAAAAAACTACAAGAATT
TGGATCCTACAACAGAACACCCGAACTACTCAGCATATCACCAATAAAACAGTTAAATGAAAGGATTAAGCAAAATTACA
TACATATTGTTCATTATCAGGGCACTTGAAGAAAATCCTCCCTCCCTGCTTCTTCGATTTGTACTCCTCTACCCCTTTCC
CACAACTTGGGCAACAAATGAGAGGTATTCCACTGGGACCAAGAGGGAACCTGGATGGTGGGCGGACGACGACAGGAGCC
CTTGAGCTACCTTGCGACATGCTGCTGACGCCATCTCTTCCCGTCGTCAGTCGGCGATGCATCGGCGCTAGGGTTAGGGC
TCTCCTCGATTCCGTCGCGGACTGCGCGCGGACTACGGCGATGGGGGAGTACCGGCGAGGGCGAGGGCgagggcgaggac
gacaacgagggcaagggcgacggcgagggcgacagcgacggcgacggcgacgGCAAGGGCGACGGCGGAGCGGTGGGGGG
TAGCGGCGGAGAGAAGTGGCGGCGCTGCGTACTCTGCCAAGCGATGCGGCTGGACCAGCTCGACTAAACCGACCGGCGAG
GGCATTTCGGTCCAAACTAATAAGGAAAATCATCGAAATCATTTGGAAATATGCGAATTTGGTGAGAATGGCAAAGCAGC
AATGTGGCGCCGTCCGAGCATGGCATTATAACGAAGCCAGAATCCGGAGTGGCATTCTGGCGAAACCCCATCCTGAAGAT
GGCTAAATGTCAATTTTCTCG
>DTX_comp_MH63_B_R429_Map10_reversed
ACACTACTAGAGAAACCATCTTTGGTCGGTCGTCTAAAATCCACAATAGTCCCGGTTCCTATTTAAACCGGGACTAAAGA
TCATTTTTAGTCCCGGTTAAAAACTTTTTGATCTGTAGTCCCGGTTGGTAACACCAACCAGGACTAAAGATCATTTTTAG
TCCCGGTTCAAAAAATTGTCCGGACGAGTCAGGGCCCCAATTATCTTTAGTCCCGGTTGGTATAAACAACCGGGACTAAA
AATAGATTTTTAGTCCCGGTTGTTTATACCAACCGGGACTAAACTTTACCCCAAGCCGCGCGCCTGTCAGTCCACAGTCG
TCGTCATCAATCTTATCCCCCTGCCCCTTCCTCTCCCCCTCTTTGCATTAAATTAACAGCCAGCCTAGATATCTCCATCG
TCTCAGAAGTCTCCCCtctcctatccccttcttcctcccccttcacctctcctccccctccccgcctcatcctctctAGG
TGACCAAGTCCGAgcggcggcggctggcgtggccggccgcgcggagggcgggcgggcgggctggcggcggccgagtccga
gcggcggcggcggttggcgcgccgggccgcgcggagggcgggcgggcggcggccaagtccgagcggcggcggcggctggc
gcgccgggccgcgcggagggcgggcgggcggcggcggatgggagggcggctggagctggcgggcTGCGTGGATGGGAGGG
CGGCGGCGTAGCCGCGCtggcgggcagccggtggccgagtccgggcggcggcggcggctggcgcgccgggccgcgcggag
ggaggacgggcggcggcgaatgggagggcggctggagccggcgggccgcgcggatgggagggcagcggcgtggcgcgcgg
cagccggccggcggcAACTCAAttttttttttCTTAAGAATTTGTGATGGATCTGAGAATTTTTAGAAGTTGTGATTCAT
TGGATATGTGATGTATAATCTGTGATGTATTTCTTGATGTATTGTTTCTTGAGAATTTGTGATGTGAATCTATGTTTGTG
ATGATACTTTGATTTTGATTTGGGGATACAGGGAGCAACTTGATTTGGTTGATTTGGAAGAGATTTGTGCAGTTCCAACT
CGATTTGGGAGAAAATAATaaaaaaaaCAGTGGCCGGTACTAGCGCTGGCATCACTATCTTTAATCCCGGTTGGTTATCA
CCAACCGGGAGTAAAGATAGATTTTTAGTCCCGGTTATTTCACCCGGGACTAAAGATGAGTATCTTTAGTCCCGGATTGC
TACTCCCGGTTGCAAAACCGGGAGTATAGGGGGGTTACCAACCGGGAGGAAAAACACTTTCTCCACTAGTGT
>DTX_comp_MH63_B_R4292_Map5
TTAGGGGCTGTTTGGCAGGACTCCTCTCCAAGAAAATAGCTCCATCTCCAAGttttttttGCCAAACACGAGTAGTGGAG
TAGCTCCGGCTCTTGAATCGCAGCTCCATCTCCAGGAATATTCTGGAGCTCCTCAAGGGGTACTCCACCAAAACCTGGAG
TCATATGTCCTCATGGAGATGGTAAAAAATTACCCACCATTGCCATTGGTTACaaaaaaaaCGATTCGCTTCTATTCCAC
AGTACCGCCCCGTTCCCGTTCCTCATTCGTGAAAAAAATGATTCCACCAGAGCGCCGCCCAAGTCTGCAGGCAGATCGCC
GCCGCCGCCAACCCTAGAGCCGCCGCCGCCGAGATGGCCGGATCCGCCTCTGTCCAAGATGGATCCGGCCTAGAGGAGGA
AGTCCCGGCCGCCGAGATGACCATGGGCGCCGGACTGGAGCATGGCCATGGGCGCGGCTTCCCTCCTCCCGCAACCGGCC
AGGGGCGCGGCTGCCCGCCTCCTGCTGCCGGCCAGTGGCGCGGCCAGGGGCGCGGCTGCCCGCCTCCCGCTGCCGGAGCC
GCCCTGCGCCCGCCTCCCGCTGCCGGAGCAGCCCTGGGGCGCGGCTGCCCGCCTCCCGCTGTCGGAGCCGTCCTGGGGCA
CGGCAGCCCTGCCGCCGGAGCCGCCGTGGGGCGCGGCTGCTCACCCGCCGGCGCCGCACTGGGGCGCGGGTCCCAGCCGA
CCGGCGCTGCCCAGCAGCAAGCTCGTCCCCCGCGTACTGGAGCGACGAACCAGGTAATTACTTGTCTGATATTTGGATGA
CATCCAATGGTATAACCTCATGTGCTTCGTGTATGATATGAAGAAGCTAGCTAATTTGGGTTGTAGTCAAAACCATAAGC
ATATGGATGAAGTATTACCTTCTGTTATGTGATATATTTTTTATTTCAGAAAGCTAAAATCGTCCATTTATTTGCATCTT
GAAAACTATAAAATCTCTAATTTGACTGGACAGGGTGATTCAATGGAATGGACTGATGAGCATACTACCATTGTTTGTCA
ATTGTTTGCCCAACAAGTGGTGAAAGGAAATAGGCCAAATACCCATTTGAACTCCGTAGGCTATGACGAAGTGATCCAGT
TGTTTCGCCAAATAACTGGAATTGAGTTGAGTAAGCGACAGCTCAGGAATAAGTGGGATAAGATGAAGCCTGATTTTGTG
GCATGGCAAAAATTAATGAGGCAGCAAACTGGAACAGGATGGGATCACTCAAGAGGTGTGATTGTAATGGATGATGAGTG
GTGGAGAAAGGCAAAAAAGGTGAATTAGCTTTATACCTGCCCCTTAATTATTAACTAGAATTAGCTTGCTTCTAACACAT
TGTTTCATGGTTGAAATTGAATAGGATATTCCTGGATGCGGCAAGTTTAGGAAGAAACCCTTGCAGAATGTAGATGACCT
TAACATTATGTTTTCTGACATTATTAATGATGCATCCGATCATTGGAATCCTATGAGTGAGAACCCCATCATACCTGAGC
ACATGACTGAGGAGGTCCAGGAAGATAATCTTGTAGTTGATGATGAAGAGGTCCAAGAGACCCCCATGGAGGAAATGAAT
GACGAGGCCCAGGAGTGCCATGAGGTTTCTCCTTCCATTGGTATTGGAAAGAGAAGATCTCGGGCTGTTCTTGACAAAGG
CAAGAAACCAAAGATAGGGACAGCACTTGTTATTCAAGAACAAATCACCAAGATTGCTGAGTCAGCCTCCTCTTTCACAT
CAAAAAAGTCAAATGAAGTAACCGTGCAACAAATCATGGATCTAGTTTTGGATTGTGGGGCAGATTATGGTAGTGATGAG
CATTTTATTGCTACAGAGTTATTTGTCAAAAAGGACCAAAGGGACATGTTTATGACCCTACCAAATAAAGAGTTTAGGTT
TAATTGGCTTAGGAGAAAGTACAATGCCAAGTATGGAGCATGATCCATACTTGCTGTTATGCAGGCCTTCTTGTTATTTC
ATAATTTCTCCCATTTGAAATATTTGTAATGGATTTGGTGTAATAATAGTACTGTTAGACTCATGCTTGTTTGTCTGATT
GAATGGATTTGGATGAAGGCTGGGAAAAGAAATGGCATCTACAGATTGATGTCACTTGGATGAAGtttttttttCTGTGA
TTGTGTTAAGTTAATTAGTATAATTTAACAAGTGCTGTGATGGCGTCTACAGATATAATATATGTTAAGTTTATTTTTTA
TACTATTTGTAACAAGTGCTGTGATCTAACAAGTGTTGTTCTCttttttttttGGCCTGCAGGTGACTGACGGTGAAAGT
GAGAGTGAGTCAGGGGACTCTACTGATGGTGACCAGTTCTGGAAACTTGTTTTAGGTGGTGCCCAAATAGCTCAAGTTTA
TGCTGATATGTACCTTCACAAAAATCCACCAAGGACATCAATTCTTAGTGGCATGGGATGGTTGCTAGAGACATTGCGGA
CTCCTGGTGAATGTCATTCACAGCTTCGTATGAACACAGATCTTTTTTTGGACCTAAATGATTTGTTGGTGCAAAGGTAT
GGACTCGAACCATCCCTGCATATGAGTACTCATGAGATGCTTGCAATGTTTCTGTTTACATGTGGTGGAAATGAGTCCAA
TAGGAGAGCTCAAAATAGGTTCAAACATTCTGGTGAAACCATTAGTAGAAAATTTGATGAGGTTTTAAATTCTTTGATGG
CCATGGCAAAAGATTACATTCGACCAAAAGATCCCAATTTTCGTTCGGTTCATAAGAGGATAAGAGATGATAGAAGAGCT
TTTCCCCATTTCAAAGATTGTATTGGTGCTCTTGATGGAACTCATATCCGTGTGTCATTGTCACCTGATGAGCAAGTTAG
ATATATTGGAAAAACTGGAATTCCCACTCAAAATGTGCTTGCCGTTTGTGACTTTGACATGCGTTTTACTTATGTTGCAA
CGGGTCAACCGGGAGCTATGCATGACACAAGTGTTTTATACAATGCATTAAGAGTGGATGAAAAATTCTTCCCTCATCCT
CCACAAGGTACCACACTTGTATTATGCTCTCTATTTGTGCTAACTGTGCATGTGTTACTAAAATGTATCAATAATCATAC
TATGCTATCTTTTGTAGGCAAATACTATGTTGTTGACGCAGGATATCCTAATCGTCCCGGTTATCTTGCTCCATACAAGG
GTGAGAGATACCATTTACCAGAGTGGCACAGAGGTATGGAACCCAATACTCCAATGGAAAAATTCAATCGTGTGCACTCT
TCCATCCGCAATGTTATTGAGCGATCATTTGGATTACTAAAAATGAAGTGGCAAATTCTGTACAAGATGCCGTGCTACCC
CATGTACAAGCAAAAAATGATTGTTGTGGCTGCTATGGTCCTTCATAATTACATTCGTGAGCATGGAGGTGAGGATCCTG
ATTTTGCTAGGTTTGATCGTGACCCTAATTTTATTCCAACAATACCAGAACGGTACAACAAATACGCAGTTCCTCGAACG
GCATCTGATGAGTCAACTCCCGAAAGAAGTGCAGGAACTATGGATCTCTTCCGTGATGAACTAGCCACCGCTTTATCAAT
TTCTTGGCGCTAGATTTGTAAGACATAAGATGATAATGTATCTTTGTTGGACTTCAATTATGAACCTTTGATTAAAATGT
GGTACCTTGTGCGGATTTTGCTATGTGCGGATTTTGCTCCCAACTCGTTTCTCAATTGTGGCAGATTTGCATGTGTTCCA
TTAAGATGTAAAATAAATATTACGATAAAAAAATTAGCTACTCGGAGGTGCAATTCCCTAGTACAGTAGCAGCATTGCCA
TGCGTGTTGCTTTGCACTGTGACTGTGCGCTCTCCAGTCTACTGTGTAGCTCGATCGTGGCCGTTTTGGCGTTTTGCTGC
AACATTACCTCTCGCAGCAGGATTGAAATAGGTGCTTGCATCGTCTTGAAAAAAGTCTATTTTATAAttttttttatttt
ttATTATAAAAAAATTAGCTATTCGAGCTAATTTTGTACCGTTCTTGAAATAGCTACTTGCATCGTCTTGCAACAAGTCT
ATTTTGTAATATATTTTATTTTTTATTATTGTTATGGCTGTGAGAAATATTAAACATCACTATATATTAGTAATCAACAT
CCATACAAGATCCATGGGCAAAACAGTCCTTTCACTCCTCCTCCTACCAAATCTGGAGCTGGACCATATGTATTATTACC
CAAACAGGTGCTAGCTCCAGGAGCTCCACGGTGGAGAAGATTTCCTGGAGAGGAGCTCAttttttttGTAGAGGAGCTCT
CCCAAACAGCCCC
>DTX_comp_MH63_B_R4596_Map3
AGGGCCCCTTTGAATTACAGGGTTGAAAAAATGGAGGGATAGGAAAAACACAGGATTCTGATAGGAATTGAAGTGTAAAA
CAGAGGATTGCAAATCACAGGAAAAACCAAGGAATGGTCATTTGATTGGAGCGCAGGAAAAACGTAGAAATCAGATGAGA
GAGATAGACTCAAAGGAAATTTTTCAAGAGGTTGGAGCTCTTGCTAAATTTCCTTCAAAATCCACATGCAATGTATCATT
CCATAGGAATTTCATAGTATTTGGAAAGCTTCAATCCTTTGAATCAAAGGGCCAAATAAGTAAATTTCCTATAGGATTTG
AATCCTATAAAATTCCTATAAAAATCCTATGATTCAAAGGGGCCCT
>DTX_comp_MH63_B_R479_Map5
CACTGGTGGAGAAACCATCTTTGGTCGGTCGACCAGATTTCACAATAGTCCCGGTTGTATTAAAAACCGGGACTAAAAAC
ATCTTTAGTCCCGGTTTAAAAGATCAAGGGTACTTTTTCATCTTTAGTACCGGTTGGTGTTACCAACCGATACTAAAGAT
CTATTTGTAGTCCCGGTTGGTGTTACCAACCGGGAAAAAAGATCAACATAAGCTTTACTCCCGGTTGGAGTTACCAACCG
GGACTAAAGATGTATTTTTAGTCCCGGTTGATAACACCAACCGGGAGTAAAGATCCCCATGCGCCACCGGCCAGCAGCAC
CTCGTCCTCCCCGCCCTATCTTATCCCTTCTCCTTCCCActtctcctcctcctctttctcacttctccttctcctcctcc
tctcctctcaaccctctcctccccctcattctctcccccctcccctcccctccggctcccctccggcggcgggaggcggc
cgggcggcggcggcggcctcccctccgtcagatccgggaggggaggcggccaggcggcggcggcGGCCTCCCCTCCGTCG
GATCCGGGAGGGGAGGCGGCTGGGCGGCGGTGGCGGAGGGCGGCGGCCGTCGCGCACGGAGGGCCGTCCCCAGTGGCGGC
GGCGGAGGCCAGCGCGGAGGGCTGGCCGCAAGgcggcaggcggtggtggccgggcgcaaggcggtgggtggcggccgggc
ggcggtgacccgcgcggcgatcgggcgcaaggcggccggcggcccacggccgggcggcggcgACTGCGAATTTTTTTGAA
TGATTTGTATATTTTGGTGGAGCATTTTGTTGgttgatttagggatgattttgtgattaatttgtggattgtgattgatt
tgtggattgtggatgtggatgtattgtggatgtattttgttgtgCTTGATGTAAttttttttATTGAGATTTTGTGATGT
ATTTGAGTATTTGAGATGATCGATTGTGGATTTGGAGGCAATTTGAGGATGATTGATTTGGGATTTTGGGGACGGGATGG
GGTGAAATCAATATATATTAAAAACAATGAAGAAAAGAAAATAATAAAGAGCAACCGGATCTAGTCTTTTTAGTCCCGGT
TGGTAACACCAACCGGGACTAAAAATGGATTTTTACTCCCGGTTTTTTCACCCGGGACTAAAGATAACGATCTTTAGTCC
CGGATTCGTAGTCCCGGTTGGAAAACCGGGACTACATGGGGGTTACGAACCGGGAGTAAAAACCCCTTCTCCACCAGTG
>DTX_comp_MH63_B_R5346_Map7
AGAGTAAATCCCTTGTGTACACATGAAAACTCACCTAATCCCTTCTATACCCTCGAATTTTACACGATCCTCTCTGTACC
CCTGAAATTTTGCTTTGATCCCTTCCATGCCCCTCCCGTTAGGTTTCCTTCATTTTCACGTTATGTGTGGTTCCAAATGT
CTAAAACACCCTTGTAGATGGAAGAGTGCCAGCTAGAGTGGCATCAGGAGGGAGATGGCCGGCAAAGCCCGCGCGGCAAG
AGGAGCGGCGACCGGCGGCCCGCACGGTGGGAGGGGCGGTGGCCGGCGACGCCCGCGCGACGGGAGGGGCGGTGGCCGGC
GGCCCTTGCTGCGGGGGCGCGGTGGCCGGCGACACCCACGCGGCGGGAGGGGCGGTGGCGGCGTgacggtggctggacga
cggcgcgcgcggccggaaagcgggacgacggcgcgcgcggcgggaggggcggtggccggcgacgcccgcgcggcggGAGG
gcggctggacgacggcgtcccgcgcggcgtgacggcggctggacggcggcgcgcgcggccggaggggcggtggccggcgg
cacgcgcggTGGGAGGacggtggccggcggcgcaacgcgcggcgtgacggcggctggacgacggcgcgcgcggccggagg
ggcggtggctggacgacggcgcgcgcggccggcggcccgtgcggcgggggcgcggtggtcggccgcctgcgcggcgggag
gggcggtggccggcgACGCCCGCGCGGTGGGATGGCGGTGGCCGGCGGCCCTTGCGGCGGGAGGGCGGTGGCCGGCGATG
CCTGCGCAGCGGGAGGGCGGCTGGACGACGGCGCCCCGCGCGGCGAGACGGCGGCTGGACAACGACCTGCGTGGCCGGAG
GGCAGCGGGACGGCGGCGTGCAGAGGCCATTCGCATGGAAGAGGATGAGGGAGAAGAAAAGGGGAACTTTAGTTTGGGTT
GGCAGGGGCATTTTGGTATTTTCTAAAAATTCTGACAACACAATACACGGTTTGAGCAACGTATCTAATGGAAACTTAAC
GGGAGGGGCATGGAAGGGATCAAAGCGAAATTTCAGGGGTACACAGAGGATCGTGTAAAATTCGAGGGTATAGAAGGGAT
TAGGTGAGTTTTCATGTGTACACAAGGGATTTACTCC
>DTX_comp_MH63_B_R6121_Map3
GAGAAAATTCCCTGTGTACCCCTGAAATTTCACCTAATCCCTTCTACGCCCTCGAATTTTGTTAATTCCCTTACATACCC
ATGAATTTTAGTTTGTATCTCTTCCATGCCCTTTCCGCTAGTTGACCGTTAAATTCTTATGAAAAAGCCCATTTTGCCCT
TTGCTATGAAGAAGCATATAAATTAATAGAGTGTATTGTTGGAGCGTAAAATTGGTTAGATGGGACTATTATATTTATGA
GTTAGTTATACACCATATTATTTGCGATAAATATACTTTTAGATATGACATAAAAAATTAATACTTATTTATTAGTTATT
AAAAGTTGTTTATGTAGCATATAAATATATTTGTCTTATACAACAAATCTGTTGTATTACTATCAAAACACATATGCTAC
ATAAAAAAACTTTTAATAACTAATAAATAAATATTAACTTTTTATGTCATATCTAAAAGTAAATTTGTCACAAATAATAT
GGTGCATAACAAACTCATAAATATAATAGTCTCATCCAACAAATTTCTACACTCCAACAATGTACTCTATTAATTTATTA
TGTTTCTTCATAGCAAAGGGCAAAATGGACTTTTTCATAAAAATTTAACGATCAACTAGAGAAAAGGGCGTGGAAGGGAT
CCAAACTAAAATTCAGGGGTACGTAAGGGAATGAGCAAAATTCAGGGGCATATAAGGGATTAGGTGAACTTTCGTGGGTA
CATAGGGAATTT
>DTX_comp_MH63_B_R6406_Map8_reversed
AGTAAATTGCGCCCGCGGTACACAAACTTGTAAGGTGGGTGCAATTTAGTGTAAAAACTTGAAAAACTCTCGTTTCGGTA
CACAAACTTGCGTAGTGCGTGCGAACCAAGGCCAAGACATGACTTCATCACCAATCTTATTGAGTTGGCTTGTGATTAGG
ATGCCACATCAGCGCATACACACGTTATGGGGGCGTGAGTTGGCTACACATATTTGCAAATAACCCCTCATACATCTTTC
GATTCCTCCGAATCTTCTTTTGTGTTGTAGCCCACGATGATGCCCATGCTAGAGATCAGTTTCACGATAGCCTACCTCCA
ATTGAGTTAGCAACAAAAGGAGATAAATCAGGAGATTGATATTTGGATCAAGGTGGAAGGCCGCGAATTGGATCCAGGCG
GTAGGGCTTTGCTGGGAGACAACACACCGGCCACGTTTAGGGCAGCGGTGGCAGGACGTTGCCGCCGGCGCTGAGGCAAC
ATGGTGCCAGGGCTGCGAAGTGAAGGTGCACGATCTCCTGTATACAGTGAGTACTTTAGTTTATCAGGTCAAAAATGAGA
TTGTCTTTCTCAATTCCAATTTTTGTGGAGATTTCTTCCTCTTATTGTCGATTTATTAGGTATTGCAAACGAGAAGGACT
ATCAGTTGTTTTAATTTATGCCAGGAGCTAGTTCATGGTACACAAAAGCTGTAATTTTTGTTGACATTTATGGTATAGAA
GTGATCATGGCAAATTTGTATTTTTGGAGAGCAATTTGATCATTAATGTACTGCTAGCTTCTGTTGTTAACTATGCTTTC
TTCCTGGATATACCCTTAAACATCTGAACCTAAAGTAAACTGTTCTGAAGATGAATAATTATCTGTGCACAATATATGTA
GATTCCGAAGATGAAGAATTCAGCATTGAGATGCACCACGGAGGCTTTTTTATGGGAAATGGTGTAAACCGGGCTTATGT
TGATGGTAGAGTAAGCTGGTTTGACCATTGTGAGTCAGATTCTTGGTCACTGTTGTGGGTTGATGATTTCATTGAAGAAC
TAGGATATGAGAAATCTGATAACACCAAAATTTACTGGTTGCTTCCTGGCAAACAATTAAGTGATGGGTTGAGGAGGGTT
AAGTGTGATGCAGACACTAATAGTATGGTCGCTCTTGTACCTAGGGTCCGATCATTTGTTTTGTATGCAGATCATCAAGA
CATAGTCGACGCTATTGACTTAGATGATGTGGCAATTATTGGTTCAGATCCTTTGCGTACTGCTGTGAAACCAAGTAAAA
TAATTAGGGCTAAGAGTGATGGTGGGGAGTTGATTGTAGATAAACGTGCTACCGACGCTAAAATTGATGATGAAGAGGAG
TCAAGAACTGAAGATCCAGATTTTGTTGATAGTGATTATGAGATTGATCATGGGGATGATGACTTGTTTGATAATTGTGT
TGAAGGGCAAATTGAGTTAGCGCATAATAAAGAGGAGGGTTCAGACTATGGTTCATCTGAAGATGAAAGGTTGATGATGC
CAGATATTTCTGAAGAAGAAGAAGAAGAAATCAAGTTCAGTTTTAAGAGTTTTAGGGCTGATGTAGACATGGAGACACCT
GAGTTCAAGGTTAGCATGATGTTTGCAGATGCTGTAGAGCTTAGGAAAGCAATAGATCAATATACTATAAAGAACCGAGT
TGCTATTAAGAAGACACGGAATACCAAAACAAGAATTGAAGCTAAGTGTGCTGAAGGTTGTCCATGGATGTTGTCTGCAT
CTATGGATAATAGAGTCAAATGCTTAGTGGTAAGGGAATATATAGAGAAGCACACCTGCTCTAAACAGTGGGAGATCAAG
GCCGTCACAGCTAAGTATCTTGCAAAAAGGTACATTGAGGAATTTAGAGATAATGACAAAATGACACTGATGAGCTTTGC
TAAGAAAATTCAGAAGGAACTCCACTTAACACCATCTAGGCACAAGCTAGGTAGAGCTAGAAGGATGGCTATGAGGGCCA
TATATGGAGATGAAATATCTCAGTACAACCAATTATGGGACTATGGACAAGAATTGAGAACCTCTAACCCAGGGAGCTCA
TTCTACCTGAACCTACATTTTGGTTGCTTCCATACTTTGTATATGTCATTCGATGCTTGCAAGAGAGGGTTTATGTCTGG
GTGTAGACCTATCATTTGTCTTGATGGATGCCATATTAAAACAAAATTTGGTGGCCATATCCTAACTGCTGTTGGTATGG
ACCCAAATGACTGCATTTTTCCCATTGCAATTGCAGTAGTTGAAGTTGAGAGCTTGAAAAGCTGGAGTTGGTTTCTTGAC
ACTCTAAAAAAAGACCTTGGCATTGAGAATACATCTGCATGGACAGTGATGACTGATAGGCAGAAGGTATGACTTCGTCT
GATTTTTCATAATATACATAACTTACATTTTAGTTCCTAACTATAATTCTTTATAATTCGTTTCCAGGGGCTTGTTCCAG
CTGTGAGAAGGGAGTTTTCTGATGCTGAACAAAGATTCTGTGTGAGGCATCTATATCAAAATTTTCAAGTGTTACATAAA
GGGGAGACACTAAAGAACCAACTTTGGGCTATTGCAAGATCTAGCACTGTGCCCGAGTGGAATGCCAATATGGAAAAGAT
GAAGGCATTAAGTAGTGAAGCTTATAAGTACCTTGAAGAAATTCCTCCAAACCAATGGTGTCGAGCCTTTTTCAGTGACT
TTCCGAAGTGTGATATCCTTCTTAACAATAACTCAGAAGTGTTTAACAAGTACATTCTTGATGCCAGGGAGATGCCTATT
TTGTCTATGCTTGAGAGGATTAGAAATCAGATCATGAACAGGTTGTACACCAAGCAAAAAGAACTAGAAAGGAATTGGCC
ATGTGGCATCTGCCCAAAAATAAAACGGAAGGTCGAGAAAAATACAGAGATGGCTAATACATGCTATGTTTTGCCTGCTG
GGATGGGAGCATTTCAGGTTAGCGACAGAGGATCTCAATACATTGTTGAACTTAATGTAAAGAGATGTGATTGTAGGAGG
TGGCAGCTCACTGGGATTCCTTGTAACCATGCCATTTCCTGTCTAAGACATGAAAGGATCAAGCCAGAGGATGTAGTGTC
ATTTTGCTATTCAACCAGGTGCTATGAACAAGCTTATAGCTACAACATAATGCCACTGAGAGATAGTATCCACTGGGAGA
AGATGCAGGGTATAGAGGTGAAGCCACCAGTATATGAGAAGAAAGTGGGGAGGCCAAAGAAAACTAGGAGAAAACAGCCC
CAAGAACTAGAGGGTGGGACTAAAATTTCAAAGCATGGAGTAGAGATGCATTGTAGCTACTGCAAAAATGGTGGTCACAA
CAAAACTAGTTGTAAACAGAGGAAGGCTGACTTAAAACTTCAGAAGCAACCTATGCAGCAAATGGCGACTTCATCAATTG
TTGATTCAGAAGAGCTTGTCATCACTCGGGTAATATTTATACTTATTTTGCTTGTGTATTTGTTTATCTCCACTAACTAT
GAATTTTAAACTCATTGTATATTTGTTTCAGGAACCTGTCATCACTCAGGTACTATTGATGCTCATTTTGCTTGTGTATA
TGTTTAGCTGCACTAACAAGGAATTTTAAACAGAACATATATTTGTTTCAGGAAATGCACCTGCTTAGCATACCCCAGCA
AAATTCTAACTATCTGAGTTCATCTGTGGTGGAAGCTTTTATTAAGGAGGTGACAATCCTTCATTAAGTTCTCAAAGAAA
AAACAATCCTTCATTAAGCTAGCATTTTGTCAGCTAATAGCAACCATCATAAAATTAGTACATAATCTTTTACAGGCTGC
TAGCAACCATCAAGAAAGGGTGAATCCAGGAGCAGTGCCAGAGTCTGCTTTCATTGCTACTAATAGGAGAGAAGGGGTTC
AACCACCACTAACCACATCAACCAAACAAGGCAGGGCCACATTGAGGAAGAGAAGTGCAGCACCCAAGAAGAAAAACTCT
CCCAAGAAAAAGAAACAGTAGTTTATACTATGCATTCATAAAGTTGGTTCCATGTTATCGATTTTGAGCTACATTACTAG
TGCACAATCAAATTCATGTCAAGTTATGCATTTAGTTTTCATTCAGGTTATTCACTGAATTTTATTCAGGATCTCAGTTT
CTGTTCAAAATATGCACTCACGTGTTTCATTGTGTTCAGATTTTGTCACAATGTGTACAATTAAGCATTACATTCCTTGT
TGCTTCAGTGGATTTAATGTTCATGCTGTTAATCTGACGGCACAATGGCTTAATTCCTTGCTGCTTCAATGTCTGCACTG
AAGCATTGGAGCTAGGCTTCAAAGTTGCTATATGAATTGTCAGAGTCTGAGATAACCGATGTTGGCCTAAAGCAAGGCAC
TCAAATGCCTACCGCAGCATCAACTTCTAAGCTCTCCCACTAAACTTGACCTCCTCGCCATCTGTCACTATCGTCAGTCT
CGGCAATACTGTTGCAGCCACTGCCGTCAGACTTGACCTACCCGTTGTAGCCACCGTCGGACTCGACTCCCCCCACGGCG
TAGCTGTCGGGCTCGACCCCCATCACTACAGCCACCGCGGATTCGACCTCCCCAGCTCCCCGCCGCTATGAACACCTCTC
AGATTCGTTTCACTGAAAAATTATACATGATCGAAATACCAAACAATAGAAGGGGTTTTCTGATAAAATAGGGCCATTGC
TTACGAGCAGGCAAACCTGTCCTTCTTACGTGAATGCTTAGTTGGCGGTCTACTCATCATCCAACTCAGCAAAATTAGAT
TTGCTATTCTATTTAGTCATAGTCCGCACGCACCTATACAAGTTTGTGCACCAAAACGAGAGTTTTTCAAGTTTTTACAC
TAAATTGCACCCACCTAACAAGTTTGTGTACCGCGGTCGCAATTTACTCTT
>DTX_comp_MH63_B_R6552_Map4
GTAGGGGTGAAAACGGTACGGAATTTTTCCGGATTCCGTACCTATTTTCAGAAACGGAATCAGCCGGTCGGAAATTTTTC
AGAATTTCTCGGAAACGGAATCGAAAACGGAAATATTTTCTCGGAAACGGAATCGAATATGATAATCGCAGTTTCCGTCG
GAACTCGGAATCGGTCGGAAACATTCCGGAAAATTTGTCGGAATTTCCGAAGTTAAAAAGGCCCATCCAATCAATAGTCC
ATAATCCCTCCCCAAGTCCCCAGCCGGCCCAACCCAAGCTGCTAACCCAagagaagagagtggagagagagaAGTCAGAC
AGATCGGGAGGGAGGCCGGGAGCGGCGCATCGCCATCCAGAGGCGGCGGCGGAGCGGCGCATCCAGAGTGCGCCACCACC
CACCGCCGGCCTGCCGTCCTCGCTTCCTTGGCTCCCCGCGACCTCGCCCCCGCCGTCTCGCATCTCGCGCCGCCCTTCCT
CTTCGCTCCGTCCTCGCCCCCACCATCTCGCGGCGCCGTCCCGCCGCCTCTCGCCTTTTCGCCGCTGCCACCACCACCGA
CGAGGCGACGACGACGCCACAGCCACACCACCGACGCCGGCCATACCGACAACGACGCGACATCGACGACGAGACCACAG
GCCACAGCCACACCACACCGACGACATCTCAAGCCCCACTGGCTTCCTCACCGCCATCGATGCCGAGCCGACGCCAACGC
CTCCAGCAGCCTAGCGGCAACAGTAAGCAGGTGTTCCTCAACCTCCAGCTCTATCTATCACTCTTTGTTAGTTGTTACTG
TGTAAATGATTGATTTGTTTGTACTAAGGAGCTTGGTTATACTGTGTAAATGATTGATTTGTTTGTACTAAGGAGCTTGG
TTATCTTCTGTTAATTTTGTAGAAGAGAACTATGTAGTATGTACTGATTATGGAGTGAAAGCACTGAATAATAGGCTATA
TATACTCTATACCTTATACCATAGTATCTTGCTATAAttttttttAGAATATTTGTTATGCAAATTATATGAAGTTATAG
AAGAATATGTTTTTGCTGTGAGGCTCAGTTTGAGGGGTTTATGTATTCCGATGAATTTTCGTTACCGTATCCGCGGCGGT
TCGTTTTCGCTCCGTTTTCGGTTTCAATAATATTCGTTTCCGTTTTCGTTTCCGGGTTTCCGATTCCGaaaaaaatataa
aaacgaaaaCAATAAAGTTTGTTTCCGTCCATTTCCGTACCGTTTTCACCCCTAG
>DTX_comp_MH63_B_R6625_Map3
GGCAAAATTTGCTACAGGACACCCCAAAATCGTGTAATTGGCTGTGGGACACCGCAAAATCTTGGCTTTGCCCACGGACA
CTACGAAAGTTGTGAAATTGGCTGTGAGACACCGGAGGCAATATTTTATAATTTCCGAGGCAAAAGAGGTCAGAAAATTT
TCTAAATGACCAATCTACCCCTGCGCGCCACTACCTCTAAGCCTGACTGGGTCTGGTCGAACCAGACCCAGCCGACGCTG
TTTCCATCCCCCCTCCCTCCACAGCCCGATTCCCCATTCCCAAACCTAACCCTaggcgacggcggcggcagtggtggcgg
ggccggcggcggcggcgccggcggAGGCAGTTTCGGCGCTGGCGATGGTGTTAAGGACGGCGACGACGACGGTGGCCGAT
GGAGCTGTCATATTGGTAGGCGGCCGAGCGGCAGCTAGGAAGATGTCGCCAAGGAAGAAGTGTGCTGGGAAGAAATCGTC
CCTGCGGCTGACGAGCAGTGAGGTTCCATTGAAGGCATTGGACATGTCTTGGGTTCCTCAAGGGTAAGCTTGATTCCTTT
TTGCCTCGCATTATGAGTGGAATTGTTTGCAGTGATATGTGTTGCGAGTTGCAGAGTTTTTGTTGCAATTTACAGTGATT
GAAATTTGGTGATTTTATTGCTGCGTTTTTGTCACGTAGGATGGACGCTAGCGCAGCTTGCAGAGTTGATGTTCGAGTTG
GTCCATACGTTGAGTTTGATGAGAACGGTAGACCGGATTATCATGTCTCTCGTGATATTAAGTGGGTAATAGACAAGGAT
ACAATTTGTTGGATTGACCTTATTAATGATCTTGATGGGGAGGTAAAACATAGTTATCTTCAGGAGATAACTGTAACCTA
TTGGGACAAAAATGTTGAGAGGTATGCAGAGATAGCTTCGGATAGTTCATTGCTTGATGCATTTGATATGTACTGGGAGA
TGAGGAGGCTCCCTTTGCTTGTTAATGTGAGTGATGACCCACGAAATAGGACCGAGCCTTGTATGGATCAAGGCAGCATT
GATGGGCCGGCTAGTACTGTTGCAGGAGATGGACAAGTTGCTTGTACTGACATTGTATTAGCCACTCAATAGAGCCAAGT
CATTGCATCTAAACGTAGCAAACCTAGCAAACCTACGAAGCCTAAGGAAAAGGTTGATGATTGGGGTGAGAGTGATGAGG
TTGAGTATGTTGGTGTAGATGATGAGAAAGAGAAATACAACGACTTGGTTTCAGATGATGAGGCAGTTGACGCAGACTAT
GACCCTGGTTCTGACGAAGATCAAGACGATTTAGCCGTTGACGATGAGGAGGGTTGTGAGTCAGTGGCTCATGTAACTGA
TGTAGACAATCCTAAGATAGCCGTTGGTGTAACTTTTGAAGATGGCAATTGCTTTAAAAGGTGCATTAGACAATATGCAG
TACTAAAAGAGGTTGAACTTGCAGTGCCATATAGCGAATCAAGGAGGTATAGGGCATACTGTAAGGCTAAGCGGTGCAAG
TGGAGGATACATGCTTCTAGACTACCGGATGGGAGAACTTGGCAAGTAAGTAGGCCCACATAATTGATGTTCACTAATTT
GTCTATTCATTGTGTTTTCTGCCATTTATAACTTTTTTGCTATTTCATTTCAGATAAAGAAGCTTCCTTACGCACATAAT
TGTGCTAGCACAGCTGGTTTGGAGAACAATTGCATGGCCACCAATTCATGGGTGAGAGATCGTGTGATCAACAAGTTGAG
ACAAGAACCAACCCTTGGTGCTACTGCTTTAAAGAAGTTCTTGGAAGAGAAGTACAAGATCAATATTTCTTACTACGTTG
TTTGGGACGGTAGGCAGATGGCACTTGATGAAATCCTTGGCAAATGGGAAGATAGCTTCGATGCAGCTTACAACTTCAAA
GCAGAGTTGGAGAGGACAAGTCCCGGATCAATTGTGGAGGTTGATCATGTGACAGTGGATGGGAAGAATCATTTCAGCAA
GATGTTTGTAGCACTGAAACCATGTGTTGATGGGTTTCTTAACGGTTGCAGGCCATATTTAGGTATTGACTCAACTGTAC
TGACTGGCAAATGGAGAGGGCAATTGGCATCAGCAATTGGGATTGATGGCCATAACTGGATGTTTCCTGTAGCATATGGA
GTCTTTGAGTCAGAAAGTACAGATAATTGGGCTTGGTTCATGGATAAGCTTCACTCGGCAATTGGGTCCCCAAAGGGGTT
GGTTCTGTCCACAGATGCTGGTAAAGTCATTGACACAGCAGTCACCAGAGTCTTCACCAATGGAGTAGAGCATAGGGAAT
GCATGAGACACTTGGTGAAGAACTTTCAAAAGAGGTTCAGTGGTGAGGTCTTTGAGAGGAATCTGTGGCCTGCATCAAGG
GCCTATAGGCAGGACATATTCGAGAGTCACTATAATGAGATGAAAGAGGCATGTCCAAAAGCTACAGAATGGATTGATAA
CTTCCATAAGCACATTTGGACTAGATGTCAGTTCTCTACTCTCAGTAAATGTGACTATGTCACAAACAATATAGCAGAGA
CCTTCAATAGTTGGATCAGGCATGAGAAATCACTGCCTGTAGTTGATTTGATGGATAAGATTAGGCAAATGATCATGGAG
AGAATGTCTGTTAGGAAAAGGCTTGCTGTCAAGTTGACTGGTACTATTCTTCCTAGTGTAATGAAGTCCCTGTATGCTAG
GAGCAGGGACCTTGGATACAAACTGTACTCAGCCCACAGTCACCTAGGAGAAATAGGAGGGACTGGTAGGGATTTGAAGA
CATGGAGGCACACTGTTGACTTGAACACTCGAGAATGCAGTTGTAGGCAATGGCAGGTAACAGGTATACCTTGCACACAT
GCCATTTTTCTAGTCATTTCACGGAGGGGGCTAGAATTGGAACAGTTTGTGGATGACTGCTACTCTGTTGCAACATTCAA
GAAGGCATATGCAGGACATGTAGTTCCAATGACAGACAAGTCTCAATGGGCCAAGATTAATGTAGGATTCAAGTTATATC
CACCTCTGTTGAAGAGGTCAGCAGGCAGACCTAGAAGCAGAAGGATTAAAGGAATGGAAGAAGGAGGTTCAGGAAAAAGA
AAGTATAGATGCAAGAGGTGTGGTCAGTTTGGCCATATCAAGAAGACTTGCAATGAACCAGTTGCTGATCCATCTGCCCC
TCCACCAGCCCCACCAAAGCCCAAGAGAAAAAGAGTGAAGAAAGTTGTGCTTTCTGTGCAAGATCCTGTTATACAAGTCC
CAACAACTACTGTGTATGTTGTCAACAGCAAAATTTCTTTTTTATGCCATACATTTGCTATATTTACTCTACATATTTAT
GTTGATTTTCATTTTTTTGCAGGTCCACACCTTCAAGATCACAAGCATCTGGGGTAACTCAAACAAGCCCAATAACAAGG
AGCAGAGCTAGAGCTCTCAATTTGGATGTTGATGCTCCAAGCAACAAGGCAGCTGGTGCCATCTGAAGACTGAAGTTCAA
TGACATGAAATTTGCTTTTGTATAAATGTAGGATGCTATGTTCACTGATGTTAGCTTTTAATGGCATGGACTCCTTTATG
TGCTAAGTGCACTGCTTTTGTTATGGAGCCAATGGGCAGTACTACTCATATTTGCTAGGCAAAATGTGCCTAAAGACTTT
CATGTATGGCTTTTGTATAGACCAAGCTTAATGGCAGTGGCAGTACCATGTGTGACACTGGATGTATGGCACTAGTTGAT
GTGGAATGGCAGTGAGTATTTCTGGAATGGCTTCTAAATTATTGCTGTCTAAAATTTTGTTTATTGTCCAACATGCTTGT
AAATGTTTGTTGTATGGATGTATGCCATTTTGATGTCTGAAATTTTGCCAAACTGTCAATTTGCTGTCTGGGCAAATTTT
TTGCCAATGTTTCAGACAGCAAACATTTACTGCTCAGATGCCAACATGCTGTCCAATTTTTTGTCTGGCCAAATTTTGCC
AACATGCTGTCCAAATTTTTCTCTGGCCAAATTTTGTCAACATGTTGTCCAAATTGCTCAGATGCCATATACTACTGCAA
ATGCTGTGCACTATTACTCAATGCCATATCAAAGCAACATCACAGAGTACTGCAAAAATTCCAATTGCTCAGATGCATAT
CAAACCAAATTCGAATGGCTGCATTTCATCTGAAAACCATACTACATTCATTAATTCCACAGGGCATTCATAAGTTCAAC
ATTACATTGCTTCCAAATACTAAATTGCCTATTACAGTCCATATTACTTGCTAATGACAACTACCAAAATCAACAGTAAT
AATAAAGCTTGCACAACTCCAAGGTACACTAAAATTCGTCCCACTCCTTCAACTCCCTTCATTTCTGAGCCAACAATCCC
CATCAGTGGCACAATGGACATTTGCCCAAGGGCAACTCGCCACCACCACGGCGCCGTACCACTGAAGATGACGCCGAGCT
GTCCATCGCCGCACCAACCGAAGCTGACTAGGCCACCGTCGTCGCCGTCCTCAACACTGCCGCCTCCAccgccggccccg
ccaccgccgctggccccgccgccgccgccgccgccgtcgccTAGGGTTAGGTTTGGGAATGGGGAATTAGGCTGTGGAGG
GAGGGAGGATGGAAACAACGCCGGCTGGGTCTGGTTCGACCAGACCCAGTCAGGCTTAGAGGTAGCGGCGCGCAAGGGTA
GATTGGTCATTTAGAAAATTTTCTGACCACTTTTGCCTCGGAAATTATAAAATATTGCCTCCGGTGTCTCACAGCCAATT
TCACAACTTTCGTAGTGCCCGTGGGCAAAGCCAAGATTTTGCGGTGTCCCACAGCCAATTACACGATTTTGGGGTGTCCT
GTAGCAAATTTTCCCAA
>DTX_comp_MH63_B_R854_Map20_reversed
CTAGGGTTGAAAGTGATTCGGATAATTTCCGTCCGACCGGACCTTTTTTCGGATTCGGATAGTTTCGGTCGGATATATCC
GGAAATTTTCGAATTCGGATAtttttttttCGGATATGAAAACGAATATGATATAGGTGATATCCGTCGGAATCGGATAT
CTGTCGGATATTATCCGGTATTTTCCATCGGATATCCGACTTACACATAAAGCTGCCATAGCCCATAAGCCAGCCCAACC
CAAAGAGGAGGCAAATCAGACTTCTTAGAAAAAAATAAACTTCGAATTGAATTTTATGATACTAAATGAACTCATATGAA
AAAGTTGTCAAAAACAAAGTTGTAGAACTCATTGAGATCTACCAATTTTATTTTGGTCATTTCTCCATCCGAGTTTGATT
GAACTATATAAAATTTGAATTTTAAAATATAAGAAATTCAAATAATTTTTTCGGGTAGTAAATGATTTCAAATGGATTAA
AATTGTCAAAAACAAAGTTGTATAACTTATCAAGATCTATAACTTTTATTTTTGGTCATTTTTCTATATGACTTTGTTTG
AACAGTTTGAATTTGAATTTGAAAATATGACAACTTCAAACAACATTTTCAAATACTAAATGATTTCAACTTGAAAAAGT
CATCAACAACAAAGTTGTATAACTCATCAAGATCTATAACTTTTATTTTGGTCATTTCTTCATCCGACAAAGTGATAGTA
ACATTGTTCACAAAATTTACATATCTCTCATTTGGTTTGTATAAACTATAAGAGAGATATGTAAATTTTGTGAACAATGT
TACTATCACTTTGTCGGATGAAGAAATGACCAAAATAAAAGTTGTTATGTCTTGATGAGTTCTACAACTTTTATGTTCAT
GACTTTTTCAGCTGAAATTATTTACTGCTTCAAAATATCATTTGAAGTTTTGAAATTCAAATTTTTAATTGataaaacaa
aagtcacaagaaaaaaatggccaaaataatagcagtaaaaacacaataacaTGATAGAGCATGATTTTAGAAACATTTAG
CAATAACAATAATCCAGTTTGTGAGTTCATATGAGTGAGATAAACTAGTTTCAAATTTTTAAATTTTATTTTCGCATACG
GCTCATTAAGACGCGCGTATGGAAAAATTGAATTTTTCCATGCGGTGCTCTTAAGTGGCCCGCATGGGAAAATAGATTTT
TTTCCACCTCTTAAAAGGCTCACATGGGAAATTGATTTTTTCCATACGGGTGTCTTAAGGAGTCGTATGCGAAAATGCCG
ATGGGGCAAGTTGTGGCCGCAGCCGAGGCAAGCCAATGTCGCTGCCGTCGGTGGCGCACCCCACCGACGAGGATATCCTG
CAGACGTGCTCCGCATTGCCAACGGTAACACCTCGTCCATCCTCTCGACAAGTTCGTCAGCGTGTGTTACGTGTCGCCTC
TATTTGATAAAAATAATGAGGTTATATTTCTAAAAAAATCGCTGATTTGTGATGCTTAGTATTGAGGGGTTTTTATGTTC
TGATTAATATTCGTCACCGTATTCGTTTCGCTTCGTATTCGCTCCGTATGGGCTTGTAAGTGGTTCGCATGCAATATTCG
ATTCCGTTTTCATATCCGGGTTTCCGATTCCGATTTCGATTCCGAAAAAAATATATGAAAACAGAATATGATAGAGCTAG
TTTCCGACCGTATTCGATCCGTTTTCATCCCTAC
>DTX_comp_MH63_B_R949_Map11_reversed
TATAGATGGCCATATGGCCTGCAGTCCGACGGCCCGGCCCAAGGCACGGGCGTTTGGCCCGGCCCAAGCACGGCCCGGCC
CGTCAGTGTTCGTGCCCGTGCCGGCCTGGCCCGACAGCCGGGCCGTGCCTGGGCTCCCGCAGCAGCACGCTGGGCCGGCA
CGGCACCAGGCCTGTATAACGGTAGGCACGGCCCGACGAGGCCCATCGGGAGCCGCCGCCGCGCGCCCGCGCCTCATATA
TAAAGGCCGCCGCGTCCTCTCGCCTCCGCCAGTCCGCCTCCCTCACAACCCTAACCCTAACCCTAGCCGCCTCCGCCGAT
CCAcgcacgcctccgcctccgcctccgccttgaccgctccgcctccgcttccgcctccgTCGATCCACGCCTCCACCTCC
ACGCGACCACGCCTCCATCTCTCCATCCCTCTCCGTCGCCGTCTCTGATGAACGCCTCGCCGGATCTACCACCGAGGGTC
GCCGCCTCGCCGGATCCGTGACCTTGTCTCGTCTCCGCCTCTCCAGTCTTCGGATCGTCGGCCGTGCTCTCGATTTCCTC
tttctttttcattttttttGCCACTCTCGCCCGCTCGCCGTTTCTCCGTGAGCTCTTTGTCACATCACTCCCCAAACCCA
GTCTCTGCTATCTTCTTCTCGTAGATCCGTCGATCTCTATCATCAACGGCAACTCCGGTGCTCCGGATGCGCAGGTACAC
CGTACACACCTATCTCTGctcctctctcctctcttggttttctacttctctccggtccctaactgctctcttctctcATT
CTGTGTGTCTTGCAGGTCGCTGAGCGGTAGCCGCCGTTGAGGAACCGGAGTGCCGACGATGGACGATCCATCCTCTTGCA
ACCACGAGTTGAGGTTGATGGGGATGCGGGGTGATGACGAAGATGACTTGGAGGAGGAACGCGTGCAGGTGTTCGGAATC
ACTTCGTCACCTCCTCACTTCGATGGGTCGCAGCCGGAGACGGAGCCGGACGTGGACGGTACCGGTGGCGGTGACGGTGA
TGGTGGCTCAGGCGCGCCGTCCGGCACCGACTCCAGTGCTACCAACAAGCGGCCAAGATCATCCAAGGTATGGGATGACT
TCGAAGAACTCTTTGAATCACGCAATGGCGCGAAGGTTCGCGTTTCTGCTAAATGCAATCACTGCaaaaaaaaCTTTGTC
TGCTCATTCATCTGGTGGCACTGGTCATTTGCTTAGGCATCTCAAGTCATGCAAACCTAGAACTGCTAGTAATTTGTCTC
AGTCTATGCTTAAGTTCAATGCTGATGGTACTGTTCGTCCATGGGAATATGATCCTGATTATGCTAGAACTGAGTTGGTT
AAATTGATTGCTGTAGAGGATCTGCCACTTAATTTTGGTCAATCTCCTGCTTTTGAGGAGTACATTCAGAATGCTCATAA
CCCTAGATTCCAAGCTGTCTCTAGGCAAACTATTAGTAGAGATGTTTTTAAGTACTTTGACAAGAGTCGTGCTATGCTTA
TTGAGAGGTTCAAGTCTGTTAACTCTGTTGCTTTGACATCTGATATATGGTCTGGTAATGCTAAGGAGGATTATTTAAGT
GTTGTTGCTCATTTTGTTAATTCTGATTGGCAATTAGAGAAAAGGATTTTGGGTCTGGTGCTGATTGATGTGAAGCACAC
TGCTGAGAATATTTCTGAACGTGTGCTTTCTGTTGTTGAAGAATATGGTTTGACTGATAAGGTTTTTTCTATTACTCTAG
ACAATGCCTCTTCTAATACTAAGGCAATGGATTTTCTAAAACCTAAGTTGTCTGCTTATGTTGGTGATTTATATTTGCAT
CAGCGCTGTGCATGTCATATAATCAACTTGATTGTTAAGGCTGGTCTAGAAGTTTTCAAACCCATGCTTCAAGATTTTAG
AACAGCCATCTCATTTGTGAATGCATCTAATCAGCGCATTGCTTTATACAAAAACTGGTGTATTGCTAAGGGTGTTCGAC
CTCGTAAGTTTGGTTTGGACATGGATGTTAGATGGAATGCAACTTATCTAATGCTTAAGCATCTCTTCCCACATAAGGAG
CTTTTTTCATTGTTTATTGAAACTCATTATCCTAGGGAAAATGGTAGACTATTGCTTACTGATTTGCACTGGACAATTGC
TGAAACTGTGCTTTTATTCCTTGAACAATTTTATGATTCAACTGTTATTTTGTCTGGTGTTTATTATCCAACATCTCCAT
TAATTATGCATCACATTCTTGAGATTGCTGGACATCTTAACACTTATGAGAATGATAATAACTTTAGAAATGTTGTTGTT
CCCATGAAAAGTAAGTTCTTGGCATACTGGTCTGAGATTCCATTTCTGTATTCATTTGCTTTTATCTTGGATCCTAGGGC
TAAGATCAGAGGTTTTAGCAATGTTCTACAAATTATGTCACAAATTTTGACCTCTGATTACTCTACTTATTTAACTGAGG
TTAGGGCTGCATTGTCTGACATTTTCTCTAAGTATGAAAGTAAGTTTGGTGCTGTGAGATTGCAAAGAACAACCCCAGGT
AGTACTGCTGGTAAGAAAAAGACAGCCTGGGGAAAGATTTTTGGTGCCAGTGATGCACTTGGACATGGTGCTGGTGCCAG
TCCAGGTTCTGGACTTGGTGCTGGACTTGGTGCTAGTGCCAGTCCAGGTTCTGGACTTGGTGCTGGTCCATTTTCCAGGA
GAACTTCTGCTACTGCTTTGATTCAGGCTGTTTCTTCTAATGCTAACTTGAATGCCTCTGAGTTGTCTGCCTATCTTGAT
AGTGACACTGTCAACCAATTCGACGATGACTTCAATATCCTAAACTGGTGGCATGAGCACAAACACACATATCCTATTCT
GTCCATATTAGCTAGAGATGTCTTGACTGTTCCTGTTTCTACTATATCGTCGGAGTCTGCTTTTAGCTTAACTGGCAGGA
TCATCGAGGAGCGACGACGGCGTCTAGGTCCTGACATGGTGCAAGCTTTGGCATTGATCAAGGACTGGGTGCAGGCAGAC
AAGAAGTTGCAGCACACTGCTGAGAATGTAGAGCTTATAAAATCGTTTGAGAATTTATGTCTTGATGATGTAACCAGTGG
CAGTGCCACTGGAACTGGATGATTGTACTGGACTTGGACTTTAATATGATAATTAGATGAAAGCTGTGGGCTGCACTCTT
TTTTCCTTTCTAGGGTTTTCTCACGAGGTGTGAGTTTTTACCTAGAAAGGTTTTTAATGAGGCAACCATTGCACTACACA
GCTACTATTATTTTTGAAAGTGTTTGTGACTGATCACTTGAGTTTGAACTGTGATTTGTGAACTGTTAGACTTAGTATTT
GAAAGTGTTTTGTGATTGTGGATTTGTGACTTGAGTTGTGAACTGTGAGACTTAGTAGTTGAGTTAGTGAATTGAATTGT
CATATTGCACATACTATATAACTTGTGAATTGTGATATTGTAATATGAGACTTGTGATATTGTGATCTGTTAACTTGTGA
ATTGGATGGTTTTGTGCTGATTTTTGTGATGGACATTGCATTTTCGATATGTATGTGCAAAACTGAAGTGAACAAGTGGC
AGTTAGTGTTTGGCGTGCCTGGGCTGGCCCGGGCACGGTGGGCTCAGCGTGCCGTCGGGCCGGCACGGCCCGGCACGACT
GCTGTCGGGCCGTGCCTGGGCCTGAGGTTCAGCCCGTGGGCAGGCACGGCACGGCACGAAGTGCCAGGCGTGCCGTGCCG
GCCCGATCGCCTCGGGCCGTGCCTAGGCCGGGCCTGGGCCGGGCCGTGCCGGGCGGGCCATATGGCCATCTATA
>DTX_comp_MH63_B_R9808_Map3
GAGAAAATTGCATATGTACCATTGCATAAAACTGGCTTCGCAAAAATACCATCACTCAGATGGGCTTCGCTGGAATACCA
TTCCCAACTGAGTCCACTTTGCTACTTTGCCATTTTCTTCATTTTCGGCTAATAAAAAGGATTTTACTCTATTTTAAGTT
TTTTATTGCCGAAACTGCCCCTGGATTTCCTTTTCCTCTCTATCCAACCACATCGACATCTCTCTCTTGttttttttCGT
TCGCCTCTTCTGTCGACGAGACCGAGCGGAGGCGGAGGCGTTCTCGCCGGTGTCGAGCCACCTCACCGTCGCCGGCTTCG
CCTTCCTGCTGCCCCGTCCTCTCCTCCCGCCGCTTTCCCGCCCTCCCCCCAATCCACCCCATCTCTCGCATCTTCGCCGG
AGACGGAGGCGGAGACGCATTTTCGCCGGCGTCAAGCCACCTCGCCATCGCCGGCCTCGCCTTCCTTCCTCCCCATCCTC
TCCTCCTGCCGCTTCCTGCCCCTCATCCGCCCCCTTAAAGCTCCGCCGCTACCCCTCCCGTCACCCCTCATCCCAAACCC
TAGGTTAAAACCCTAGGTTGGTGGGGAAGGGGAGGATGGCTGCTCCTACCTCTCTGGATTAATGGGCTACGCAACTTGCT
ACTGGACGGGTAATTTACCAGGTTTGCTCCTTTTTCATGAGCTATTGACTTGCCCCATTTGTCATTTTACCGATTTGGAT
TTGGCATGTTTGGTTACAGTTTGCCTCTAGCTTGCTGCTTGCCAGTAGCTCCATGGATGACCATAATTGGCTAGGTAATC
TCAGGAGGTATGAACTTCTCTTATTTTCACTGATTTTTTCATTCTTTCCACCGAGGCATATACCGTAGTTATGTATCGTA
GGTATGCACTGAGTTTGGAATAAGGTGTTCTAACTTTGTGCATTTAATTTTGTCATCCTATCCAGGCTCGAGGATGAGCC
TGAGCTTAGTTTAGACATTGTACAGTTCAATCTTGCCAATGATGTTGCGGGGACCAGTGATCCGCCACCTCCACAGCCTC
TGAATATTGATTGGGATAGCGTACTGATCGCTccgccaccgccaccgccaccgccaccgccaccgccTCCGAATATTGAT
TGGGATAACTTGCAGATCGCTGAAACGTTAGATGAGGAAGGAAGGTTAGAAATCGTTGATGATGATCAGTTGTATGTGCT
TTTGGGGTTGTGGGCTGAGGATGAAGCTGCCAAGCAGGCTAGGGAGGAGGCAGAGGCTGCAGCTGGAGATGAGGCTAGAG
GTGCCGATGGAGATGCCGCTAATGACGATGATATGGATACTGATGGTGCAACCATTCCTGTTAACGACAATGTGCCAGGG
GAAAGGATGGTGGTGCACGACTCGAATAAACCATCCTTGATTGTTGGCACCTCTTATCCCAGCATGAAGGAGTTTAGATT
GGCAGTTAGACAATTTGCCATCAATGGGGAGTTCGAACTAGACCTAAAGGCAACTGATCCAGATAGATTTATAGGAGGAT
GCAAAGGAGCAAAGAATTGTCCTTGGCATGTTAATGGGCGTACACAAGCTGACAAACGAACAGTAACGGTATTCTATTGC
TTTTATATCTTTTCAGTGTACTAATATCATGCAGCTTACTGATATCATGTAGCTTAGTAATATCATGTAGCTTACTGATA
TCATGCAGCTTACTATTTTCAGTTTACTAATATCATGTGGTTTACTAATAATTTTCACGGCTATTAACATTTGTGTATAA
AATGCAGGTAACAGTGTTTACTAACAAGCACACTTGTACATCCAGTGGCAGAAGGAAAACTACCACACCAACCAGTGCTT
GGGTTGCTTCCAAGGCTATCCATCTTCTTAGGAAGGATTCAGATATGGGGCCTAAAGAACTGCAAATCAAGTTGCAGGAG
GACCACAAATGCACAATTAAATATGATACCGTGGCTAGAGGGAGAAAATTGGCAATGAATGAATTGCATGGCACATGGGA
AGAGAGTTTCAGTTGTTGTATAGGTGGAGGGCTGCAGTCATGGAAAAGTCCCCTGGTAGTGTTATTGAGATTGACACTAA
GGAGGTTGATGGCAAGGTATATTTTCATCGGTTTTTTTGTGCACTGAGTCCTTGCATTTCTGGGTTTATAACTGGATGTA
GGAAATACCTCAGTATAGACTCAACTGCACTTAGTGGTAAATGGAATGGACATTTAGCATCTGCCATAGCCATAGATGGT
CATAATTGGATGTATCCCATTGCTTTTGGTTTTATAGATGCTGAAACTACTGAAAATTGGACATGGTTTATGACTCAGTT
GTATAAAGCCATAGGAAAAATTACTCCTTTTGCAATTTGTACTGATGCATGCAAAGGCCTAGAACATGCAGTGCACAGAA
TTTTCCCTTGGGCTGAACATAGAGAGTGTTTTAACCATCTCATGCAAAATCTCATTAAGAAGTACGGGGGTTCTGTTTTT
CAACAAATGTATCCTGCGGCTAGATCATATAGGACTGAAGTACATGATCATCACATGGAGTCAATCAAGTCAGCATGTCC
TGATGTGGCTATTTGGCTTCAAACTTACCATAAATTGATTTGGTATAGGAGTGGCTTCAACCCTGTCATCAAGTGTGATT
ATGTCACTAACAATCTTGCAGAGTGCTTCAACAATTGGATCAGGGACATCAAGGCATTACCTATTTGTGAAATTGCTGAT
AAGTACAGGGAGATGGTAATGACCCTATGGAACAAGAGGAGAAGGATGGGAGCAAAGTTCACAGGGAAAATTTTGCCTGC
AATTCTGCACCAGTTGAGGGCTAGAACAAGGGGATTAGGCCATTTGACAGTTGTGCTTGCAGACAGTAATGCTGGAGAGG
TGTGGGACAACAATAGTAGCCAGAGTAGGCATGTTGTGAAGACAGGAGAACATTATTGTAGCTGTGAGGAGTGGCAGCAC
ACTGGAAAGCCATGCCAACATGCTTTTGCTCTTATTACATCTCAACAGATAAGGGATGTTCATTTGGAGGATTATGTTGA
TGAGCACTATTCTGTGGCCTATTTCAGGAATGCATATAGCTCAATTATTGAGCCACTTCCTGACAAGTCACTATGGCCTA
AGGTGGATTTACCTTTTGTGGTTTGTGCACCCCTTAAAAAGAGAGATCCAGGAAGGTACAGGAAACTCAGGATCAAGGGA
TGCTTGGAAGGTGGGGGTAGCAAGTCTTCAGCTAAATCTGCTAAAAATGACAAGGAGAGGCAAGTAATTAGAGGGAAAAG
AAAGTGCAAGGGATGTGGTGAATTGGGTCATGGAGAAACTAGTTACAAGTGTAAACTCAATGGGATCAAGAAGAAAAGGC
AAGGCTGCAGCATTAAACTTCTCTTTTCAGCATATATTTTCTTTATTTTTTTCCATAATTCCCTCTACTTTTAACCCAAC
TTGCAAGAAAAGAAAGACACGATGGAATACCACAAAGTATGGGAAGGCTCCTGAACCTCAACCATCTACCCCAACTAGGA
CCAACAGGGAAACAATTATGCAAGAGAGCCCTATTCCAATGACAAGAAGGTAATACAACATTGTACAGTGATTGAAACAT
TGCATCAAACTAGCAGTATTTGTGAAACTAGTTTTTTTCCTCAAAGGCGGCTTGCTATGTTGATGGAACAAGGAGAAGGG
ACAAGCACACAGCCAACACCTACAACCAAGAGGGCAAGGAATCAACCCAATCCAGAAGGTACAAGCTCTCAACCGGCGCC
TGCAACCAAGAAGGCATGTCCAAAGAAGCTTGCCGTGAAGAAAATGAAGCCAACCTAAAATTTCAGTCTATATATGTACT
TAAGATGTACTCCTTTTGTGATCTGAGCTGTGAGAAGTGAGAAACTTTATGTGAACCATGTGTGATAGTGCTGATCTAGT
GATGTTCTAAACCTATGCGTGAACTTATATGTGAACCAAGTGTGTCTGATGATGTTCTAAACAATGTTGTGATGGTATTT
TGTGAACCTTAAATTTGATGTTATGAAACAAGTGTTGTTGCCACTATAGTCGATATATATGTGATGATGTTGTTATTTAG
TCCAATTGCAATTGATTTATTCATATATTTTGAATCTGAGTTGTAGTTTATTTCTCATGTTATATGCTAAATTATAAACG
TGATAATTTATTTCCCACGTTATATGCTAAACGTTAATTACAAACGTTGGGAGAGTTATATGCTAAACGCTAATTATAAC
GTACGTTGGGAGAGTTATATGTGCTGAAGCTGACCTAGGGGTATTTCAGTCCAAAAAAAGATGCAAAGATGATAAAATTA
ACTTAATATGGAAGAAATGATCAAAGTGGCAAAGTGGCAAAGTAGACTCAGTTGGGAATGGTATTACAGCGAAGCCCATC
TAAGTGATGGTATTTTTGCGAAGCCAGTTTTATGCAATGGTACATATGCAATTTT
>DTX_comp_N22_B_P248.94_Map5
CTAGGGTTGAAAGTGATTCAGATAATTTCCGTCCGACCGGACCTTTTTTCGGATTCGGATAGTTTCGGTCGGATATATCC
GGAAATTTTCGAATTCGGATATATTTTTTTCGGATATGAAAACGAATATGATATAGGTGATATCCGTCGGAATCGGATAT
TATCCGGTATTTTCCATCGGATATCCGACTTACACATAAGGCCCATAAGCCAGCCCAACCCAAAGAGGAGGCAAATCAGA
CTTCTTGAAAAAAATGAACTTCGAATTGAATTTTATGATACTAAATGAACTCATATGAAAAAGTTGTCAAAAACAAAGTT
GTAGAACTCATTGAGATCTACCAATTTTATTTTGGTCATTTCTCCATCCGAGTTTGATTGAACTATATAAAATTTGAATT
TTAAAATATAAGAAATTCAAATAATTTTTTCGGGTAGTAAATGATTTCAAATGGAAAAATTGTCAAAAACAAAGTTGTAT
AACTTATCAAGATCTATAACTTTTATTTTTGGTCATTTTTCTATATGACTTTGTTTGAACAATTTGAATTTGAATTTGAA
AATATGACAACTTCAAACAACATTTTCAAATACTAAATGATTTCAACTGAAAAAGTCATCAACAACAAAGTTGTATAACT
CATCAAGATCTATAACTTTTATTTTGGTCATTTCTTCATCCGACAAAGTGATAGTAACATTGTTCACAAAATTTACATAT
CTCTCATTTGGTTTTATAAACTATAAGATAGAGATGTAAATTTTGTGAACAATGTTACTATCACTTTGTCGGATGAAGAA
ATGACCAAAATAAAAGTTGTAATGTCTTGATGAGTTCTACAACTTTTATGTTCATGACTTTTTCAGCTGAATTTATTTAC
TGCTTCAAAATATCATTTGAAGTTTTGAAATTCAAATTTTTAATTGATAAAACAAAGTCACAAAAAAATTGGCCAAAATA
ATAGCAGTAAAAACACAATAACATGATAGAGCATGATTTTAGAAACACAATATCAAAAATCGTTTGTGAGTAGTGAGGGG
TTTTTATATTCCGATTAATATTCGTCACCGTATTCGTTTCGCTTCGTATTCGCTCCGTATTTGTATTCGATAATATTCGA
TTCCGTTTTCATATCCGGGTTTCCGATTCCGATTTCGATTTATCCaaaaaaaaTTATGAAAACGAATATGATAGAGCTAG
TTTCCGACCGTATTCGATCCGTTTTCATCCCTAC
>DTX_comp_N22_B_P479.715_Map3_reversed
AGGGGAATTTAACTATTTGCCACTTTTACGTTTGCCAATTGTTCAAATACCCCTTTTAGGTTTGCAGTTAACTATATGCC
ATTGGAGAGAGAAGCTTTTCTAATTTTTTGCCACTTTTCGCACTGTACACCGCCACATGGGCTTGCTAGCGTGAAATGGG
CACCTGAAATGACTAGTATACCCCTGCATCTGAAACCCTAAATCAGGGGATCCTTTCTCTCCCGATTCCGTTCGACCGCC
AGCCACCATCGACGGGCGAcgccgcgccgtcgacccctgcccgccccgcgtcggccccgcgccgtcgacgccggcccgGC
GCGCGACATCGACGCCCATCCCGCGCCATCGGCCCCTGCTCGCCCAGCGTCGGCCCCGGGCCGTCGACGCGCCGCCCGGC
CCGCCGGCTCACCGCCCCACGCCGGTCCCGACATTCTCCACCCGTAGTCCGCCGTCGACGCATTTGTCAGATCCGCAGCT
CTGGCATCATCCGGGCATTTGTTCTTCCCCAACAGCACATCGTGACCTGATAGGGCATCGTCGCCATCGTCCTCCGGCGG
CGATGAAGCCCTCAATTTGTCCTTCTTGGTAAGTTCATTTTCTCTCTTGCCCTCCCTGCTTGTATTGTGTTGCATGCATG
GAGTTAGATGTGTTCTAACTCCAttttttttATGAATCTGTTTATGTCAGGATTGATCCTGGCAATGCGCTTAGATTTCT
TGTTAGGGTTGCTAAGTATGTTGCGAATCTAGAGTATGGAATGCTACCAATGTCAGAGCAAGACTATGATTGGTGGGTTG
ATATTAGCAGTGGGTATAATTTGGATAAATTTCATGATGAAATGGCTAGCAAGATAATCTGGGGGCGAAGCCAAGAAATT
AGAGTTTGGGGTTTGGACACTGAAATTGGCACTGAATGTAAGTTGACAACCAATGAAGAATTTGGCCAGTGGATGAATTC
TATGTTGGATGATAAGCTGGTAGAGTTTGGTGTTGAAGTTATTTATAAAAAGGGATATGAACCTATTGAAGGCATTGCAA
ATCCAGTTGATTCAGCTATTCAAGGTGTCTCTGGTGTGGTAACTGCAGATCCAATTGATCAGTCAAGTGCTCAAGTTCTC
TCTGCTATGATTAGTGCTGAAGTTTCTTCTCCTGGTCATGAAGAAGGGACGGGTGATACCTCTAGCCATCCACAAAATGC
AGAAGAGGCTAATGCTGTTGTAGATTGGAGTAAGTTGGCTATACTTGTTGAACCTGAGCAAGATTGTGATGTTAATTTAT
TGTTGGATGAGGATCAAGTTTTTGAGGCCATGGGCTTCAAAGCAGCAGATCAGAGAGCAGCAGCTGCTGCAGCAGCTATG
GAAGAAACTGCAATTCCTATTATTCCAACCGAGATTCAGCAAGACATGTTAGATGCAGCCATTGTAGTGGACGATGAAGT
ACCCATTGATGTGTTGGATTGGGACAGGGATAACCCAGATATGTCAGTGGGGACATTTTACCCTTCTATGGATGAGTTCA
GAATGGCAGTGAAGCAATATGCCATTGTTCATGAGTTTGAACTAGAGACTGAAAAGTCTGACAAAGAAAGGTTTAGAGGG
AAATGCCATGCAATTGGTTGCCCATGGATAATTAGAGCAAAGACCCAACCTAATAAGAGTGTCAGGGTATTATACTAACC
ATTTAAATTACCTTTGCAATTTGACACCTTGCTTGCTGAATTCAGATTGGAGTAACTTTTGCATAGTTGCTAATATTGTT
TGCTTTTGCAGGTCCAAATAAACAAATATGATCACAAGTGTGCTTCAAGAAGCAGAGTTCGTGGAAGGATGGCATCTCAA
GCTTGGGTTGCTGAGAGGGCAATTCCATTTCTCAACAAGAAGAATGGGATGGGTCCAAAGGAACTTCAGAAGGAGCTGCA
GGACACCTACAAGATAACCATACCTTATCATACAGTTTATCATGGTAGGAAGAGGGCAACAGACAAGTTATTTGGTAAGT
GGTCTGATTCATTTGATTGGTTGTATAGGTTCAAGGCAGAGGTGGAAATGAGGTCCCCAGGTAGTGTAGTTGAGATAGAC
ACAGTTAAAGTTGGAGATAAGGTTCACTTCAATAGATTCTTTTGTGCATTTAAAGCATCAATTGATGGTTTCTTAGGGGG
CTGTAGACCCTACATTAGCATAGATTCTACTGCCCTTAATGGATATTAGAATGGACACATGTCTGCAGCCAATGCATTAG
ATGGACACAATTGGATGTTTCCTTTGGCATTTGGTTTTTTTGATTCAGAGACCAAAGAGAACTGGGTTTGGTTTATGGAG
CAGCTAGCCAATGCAATTGGTCCAGTTCCAAAATTAGCTATCCACACTGATGCATGTAAAGGGTTGGAAACTGCAGTTCA
CAAGGTATTTCCATGGGCAGAACAGAGGGAGTGTATGAGGCATTTGACGGAGAACATGAAGAAATTATTTCATGGGTCTA
TCTATGCGAGGAAGATGTGGCCTGCAGCTAAGACTTACATGCTTGAGAAGCATGACAAGTGGATGGATGAAGTGACAACA
GCTAGTCCAGAGGTGAAACAATGGCTTAAAGAATATCACAACCTACTGTGGGCCAGAAGCAAGTTTGATTGTGCTATAAA
GTGTGACTACATCAACAATAACCTGGCAGAGTCATGGAACAGTTGGATCAAAGACTTGAAGGATTTGCCTGTTGATGCTC
TTGCAGATGCCATTAGGGAGAAAACTTTGATCTTGTTTGAGAAGAGGAGGAGGATCTCTACAGCTCTCAATGGAGTGATT
CTTCCTGTTGTCATCCATCAGTTGAATGAAGCCTCAAAAGGTTTAGGCCATCTGAAGGTTACTAAAGGAAATCCTGACCA
AGCAGAAGTTACAGAGACATACAAGGATGAGGAAGTGACTAGGCATGTGGTGTACCTTGATAAGTGGACATGTACATGCA
GGGAATGGCAGGTCACTGGGAAGCCCTGCCCACATGCATTGGCACTGATCACAACAATTAGGCAGCCAAATATGGAGAAA
TATGTTGACACAGCTTACTCTGTGCACAGATTTCAGGCAGCATATGCAAGTGTTATCCCTAACATCACAGACAAGAAGCA
GTGGCCAAAAGTTGATAAAGGTTTCAAGCTCCTGCCACCCGTTCCCAAGAAGAGAGGAGTGGGTAGGCAGAGAAAGAATA
GGATCCCATCTGCTCTTGAAAAGGGCAAAGGAAAGGCCACAAGGCAAGTTCAATGTCCAGACTGCCAACGGTTTGGACAT
AGGAAGGGTAGTGTAAGATGTGAACTGACTGGAACTAGGAAGAGGTTAGTTCAGCTATGATTTACTTTCTTTTAGCTATT
GTACAATGTATTGCTTAAGCTAACCAATGTTTTGCAGGAAGAAAAACAACAAGACAAAAACAAATGTGGGAAGGAAGAAA
GCAAAGGGTGCCATTGATGCCCAAGCTGCTGTAGTTGATGTTCAAGCGAATACGCCAAGAACAAGAGCTGCTGCAGTTGA
TGTTCAAGCGAATACACCAAGAACAAGAGCAGCTGTAGCAAAAGAAGCAGCTGCAGAATCACAAGTGCATGCAACACAAA
CAAGCAGTCCTGGACCAATCACTAGGAGGTAAGGCATAATTGTGTTGTTTTTCATTTCATTTCACTTAACTTTGGTTCAT
GTCTTGCTTACACCCATCAAAAACAACAGGAGGCTGGCATTAGAGGTTGGTCAAAGCTCCGTTGAAGTAGCACTTGTACC
TGTGCAGGTGCAAGCGGTAGTACAGCCAACCAAGAAATTCACACCAAGGAAAAAACTAGCTAGCAAGCCAAAAAGGGCAT
CACCACCAAAGCTTCTGAAATAAAATGTGTCAATCTGCTATCAATCTGCAAGTATTTTGCTATGTATGGCTGAAATGCGT
CAATCTGCAAGTATTTTGCTATTTATGTCTGAAATCGTCAATCTCGAAGTAATATGAACTTCTAATGTGCATGGCCTGAT
GATGTATTTTTGCTTTTGTAATGATGTATGCCATGATGAACCTGTTATATGGCACCCTAAACCTGTTATATATAGACCAT
TGTATGGTCTGATGGCCCTGATGGACCTGTTATATGTATAGACCAATGTATGGTCTGATGGACCTGTTATGCATGGCCTG
CTTTTGTAATGATGTGTGGCCTACAATGAACCTATGAATTGTATGGTTGATGAATTAAGATATTTGGATGGGACGTGATG
AATTAAGGCACTTCTGCTATTGTGTGCATGTTCAGTTTGTTGAGATATATGTCTGGATATGTATGCTGACAAATATTAAT
CCTTGTACATATATGTGTTGTCATGAAGTTGTATATTATGTTATATATTGCCaaaaaaaaTGCTATTGTTCTTGCAATCC
TATATATATGTATGGTTTCAGTCAAATGAACTATACATTTAGCTAGTAGTAATAAGTTGTATCATTTTACCTAAATATTG
TTTCAGATTCGGCTCTATATTGCAGCCAATGGCTATTAAGGGTATACTAGTCATTTCAGGTGCCCATTCCACGCTGGCAA
GCCCATGTGGCGGTGTACAGTGCGAAAAGTGGCAAAAAATTAGAAAAACTTCTCTCTCCAATGGCATATAGTTAACTGCA
AACCTAAAAGGGGTATTTGAACAATTGGCAAACGTAAAAGTGGCAAATAGTTAAATTCCCCG
>DTX_comp_N22_B_P482.712_Map4
TAGAGAGGTTTTACGGTGTTTGCATTCCAAAAAAGGTAAAGATCCAACGCTCCTCAATCACAGGTACCATGTTAAAGGTA
TTTAAGTATTGATATAGGTACTTAGGTACTAAGGGTAAAAACATAATTTTGCTAATAGAGAGAAAAGGGTATAATCGTCT
CCCAAATTATAAAAGGTACCGCATAGATATAACGGTACGCGTTAACACCGTAAAACCTCTCTCTGCACGGTTTAATTTCC
TGTTTTGCATGGTTTCTTGTAGATTTACGTTGTATTGCAGTTAAGTCGTTTACCGCAGCACTAGGGTTTAATTTTCTGTT
TTGCATGGTTTCTTGTAGATTTACGTTGTATTGGAGTCTAGATTTACATTGTGTTCTTATAACACATTATTGGCCTAATT
ATGCGATTTTTTTCTACATTTACATTTTATTCCAACGAATACGTAAAAACTCCTACCTTAATTCTGTTGAAAATTATATT
TTATTTCCAACAAGAGATTTATATTGCGTTATATTGTTATATTGCGCTAGTTTGAGCCTAGCTAGTCGTCGACCAGGCGA
TCTAGTCTCCTATTCAACCCTCAACCATGCCTACACTTTTCCCTCTGTCTCCTTCCGGTGAACCCTGTCTCCTTCCGGTG
AAACGTTCAAACCCTAGAACAAGAACAAAGCAGGGAAAGAAGACGATGCGATCTAGTATAGATCGATCGGATATCCGTGA
TTTACTCTTTTTTCTGATGGCATACCGATCGATGGATGTTAGATTTACTCTTTTTTCTGATGGCATACCGATCGATGGAT
GTTAGTATTCAATTAAAGTATAATGCCCATGTTTTACAAGTTAATTACTCAACTGCCATCATGTTACAATAAATTTGTTC
CGTACCTTGCCCCTCTATTGATCAACGGTGCACGTTGTTCCACCTCCAAGTACCTCTAGATACCTCGCAAACACCGTAAA
ACATCTCATAA
>DTX_comp_N22_B_P640.602_Map4_reversed
GTAGAGGTGGCCAAACGGGCCGGGCCAAACGGGCGGCCCGGGGCACGGCCGAACCTGTAGCAGGCACGGCCCGGCACGGC
CTGCTACAGTAACGGGCCGTGCCGGCACGGCACGAGTAGCCGTGCCGTGCTTGGGCCGCTGGCCGAGCCCGCGGGCCGGC
acggcacggcacggctactgtagcggcacggcacggcacggcacggcacggcCCGTTTCGCCGGCGGCCCGTCAGGCCGA
AAGCGGGCCAGCGGCGCACGCGCCAGGCCGAAAGCAGCTGCCGGCCTGCCTTCACGGGCCGCCGTGCCCCGAACGGCCCG
TGGGCCGCAGGCGTGCCGTGCCGGCACGGGCACGGCCCGGCCATCCACGGGCCGTGCTTGGGCCGGCGGCTCGGCACGTG
GGCCGGCACGGCACGGCCCGTTTCATCAGCCGTGCCTAACGGGCCGTGCCGAAAcgggccgtgccggacccgtgcccgtg
ccgggccgggccgtgccgcccgtTTGGACACCTATG
>DTX_comp_N22_B_P700.565_Map4
CGAGTCCGGCTCAGGTGCAGGGAACCCTGCACATAGTAATATACAGGCCAAATCAAATCGCGACACCTGTACACAAGGTA
GGTCCACCCAATCAACCAAGTAACAATGTAAACGGAGGTTTAACCACGATCCCACAAAATCAGGTAACAGAACCATTCAC
CCGCGAAATACTTTGACGTCGCGCGCGACGCCGCACAGAGTTTCTTTCCTCTTTCTCTGTTCTTCTGTACTGCTAGATCT
CTAAAATTAGATTGGTGATTCTTGATAGAGATCAGTGTCCTCGTGAAGCAAGACGCATGGCGGAAGCCCCAGTCCACCCT
TCATCTTCAAAGAGTATGTTAATTGTCCATAAACTTGGCAAGACCCGATTAGTTTGTCTCAATCTCTGCCATAAGTTATC
TGCTAATTGTTATTAAATTAGATTGGTTTCACCTATATATGGTGAATAGGATTTTATATTGTTCCTTGCATGTTAAACTA
GCATATACACAATAATGATCACGTTATACTTATTCTTATATTTAGATCATGAAAAAGAAGACGTGGGAGACACGAATATA
AGCAGTACTGATGATGCTTGTGTGCAAAAGTTAGAGCCAGTAATTGGCATGGAATTTGATAATGAAGATATAGCATATGA
GTTCTACAATCGGTATGCTGGAGATGTTGGCTTTAGCATTAGAAAGTTTTGGCATGATAAATCTTCAACAAATGTGATTC
GCACAAAAAAATTTGTGTGCTCAAGGGAGGGGTTCAATAAGAGGAATACTTCAGATGCATGCCAACGGAAGCGAGCTGAT
ACAAGAGTTGGTTGTATGGCAGAGATGACCATTAAGATCACTCCTACTGGAAAATATGCTATAGCTAGCTTTTCTAACAC
GCATAACCATGAACTCATAACTCCTAGCAAGGCCCATTTGTTACGTTCTCAGAGAAGAATGACAGAAGCTCAAAAAGCTC
AAATTGACATCTTGAATGATTCAGGTGTTAGACCCAAAGAAGGCCATGAGGTGATGAGTAGGCAAGCAGGTGGGCGGCAA
AGTCTTACATTTACCAGAAAAGATTATAAAAATTATCTCCGATCAAAGCGCATGAAATCTATCCAAGAAGGGGATACGGG
TGCCATTCTTCAGTACCTACAGGACAAGCAAATGGAAAACCCTTCATTCTTCTATGCAATACAAGTAGATGAAGATGAGA
TGATGACTAATATATTTTGGGCAGATGCAAGATCAGTATTGGATTTTGATTATTTTGGTGATGTCATATGCTTTGACACA
ACATACAGGACAAATAATTATGGTAGGCCATTTGCTCTTTTTGTTGGTGTAAACCATCACAAGCAAACAGTTGTTTTTGG
AGCAGCGTTACTGTATGATGAAACAACATCAACATTTGAATGGTTATTTGAAACTTTCAAAAGAGCCATGTCAGGCAAAG
AACCAAGGACAATATTAACTGATCAATGTGCAGCCATCATTAATGCTATTGGGACTGTCTTTCCCAACTCAACTCATCGT
CTCTGCGTTTGGCATATGTACCAAAATGCTGCGGTACATTTGAGTCACATTTTCCAAGGTTCAAAAACATTTAAGAATGA
TTTTGGCAAGTGTGTTTTTGATTTTGAAGAAGTTGATGAGTTCATATCAGCATGGAACAAGATGATAGAGGAGTACAATT
TGAATGATAACCAATGGTTACATCATTTATTTGAGATCAAGGAGAAGTGGGCTTTAGTTTATGGTCGGCAAACATTCTGT
GCAGATATGAAATCCACACAGAGAAGTGAGAGTCTCAATGCCCTGCTGAAAAGATACTTGCATGTGCGGCTTGATCTATT
AGATTTTTTTAAGCATTTTGAAAGAGCAGTAGATGATAGAAGGCATGCTGAGCTGCAGAGTGATTTCTACGCAAGCCAAA
CATCCCCAAGAATGCCAAAAGTGCATATGTTGATACAAGCTTCAAAAGCATATACACCGGCCATTTTTGAGATATTCCGA
GAAGAATATGATATGGCGATGGGATGTTGTTTATACAACAACGATCACACCTTGTCAACTTCTGAATACAAGGTTATTGA
TTCAGCTAAGCATGGAGAGCATGGTTTCTTGGTGAAGTTTGATCCCAATGAAATTAAAGTTTCTTGCTCATGCAAAAAGT
TTGAATTTGTTGGCATACTATGCCGCCACGCATTGAAGGTGTTGGACCATAACAATATCAAGGAGTTACCATCAGAGTAC
ATCTTGAAGAGATGGACAAAATATACAAAGATAGGATCATCACAGGCTAATCGAAAATGTGCTAATGATGAAGATGCTAG
AGTTGTTCTAGCTAGGAGGTATGGATCATTATGTCGTTCTTACAACAATATATTAAGCAAAGCTGCAGAAAATGAGGAAG
CTTATGCACTACTAGAAAGAACTTCATTGGAATTGATGGAACAAGTTGACCAAATCATGCAAGCAAACAAGTCAGAAGGT
ACCTCAACTAGCCATAAATCAGCAAAGAAACGACCAATTGGATGCAACAGTGAAAATGTAACCCTTGTACAGGGAATAAA
GAGAAAGGAACAAAAAGGAAACAGTAACAAAAGGATTAAATCAGGACTTCAATCGAACAAGAAAAAGCAGCCAAAGAAAG
GtttttttttATTAATTACAAAGATACATACTGCATATAGTGAATTATATATAAAGGGCTAATAAATTTTGAATCTGACA
GGTAAATCTAAAGTGGACAGGAATGCTGGTGGAACTTCTACAACATCTGAAGTAATTCCTAATTTCACCGTATCGAATGA
GAATGATCAGATGCCAAGTGAGGTATCAGTCCATTTAAACATGGTCATATCCAAGTTATATTTTTTCACACTTCAGCCCA
ACTAATGTAGTTGTACACCAATCTTGCAGGTCCCCAATGACCCATCAGAAAATCTGCAAGACAAGCATTTCTAGATCTGT
AGAAACTAGAATAACCTTTTGATATTTTCTATCTTAGTTGTCCTCCTTTATTAAAAATATATGCAACATATGGATTGGTT
CTTGAAATTTTCTTTTATTTATATAGAGCAAACACTCAGGCACAAAATTGGGCTTTTTTTACATCTCGATCTGCAGTTCA
ATGTCATTAATATTTCCATTTGCAATCTAAACAATATATCTATGCTTATGGTGTGTATACATTATAGTACAAGAAAAAAT
TATTAAGCAGTTAGACATTAACCTGTGACAGGCTTGGTCGATCCAGAGCAAGCCCAACCTAATCCATCAGGACTGCATGA
CCTCTCCCTGCTCTAAGTCTCCATGGCGACCACGGCTCCTTCCGCCGGCCACTCTCCCACGGTGAGCGATGCGACCTCCT
CAGGACGCCCCACGGCAAGTGCGCAAGCCTGTAGTGGCACCCGGCAAGCACCGCCGCCCCACCCCGGCGGCCTGCCTCGA
GACCGTCGTCCTCTTCGATGGCCCATGGTGAGCACCACTTCCCAGCCAACGGCAGGTGTGCAGGCACATTTGCAGCAGCT
GGCAATGGCGTGGTAAGCATTGACCTCGCTCCCGACAGCTTGCCTTGAGAGTATGGCGCCATGTGCAAGATCTTTTGGAT
GTGCTTTCACTGCTTTGTGATGCAGTTCAGGAGTGGTTGAGGAAAGAGAAGGCTGGAGAGGAAAGGGGATTTTTTTATGG
GAGTGAGAAGGGGATTACCAACAGGAAAGAGAAATCCAGATAACAGAAGTTAACGTGATGCCTTGTGCCGTTTAGTCCTC
GTTAAACCTCCGTTGCATGCGTAATTAAGTAGGGCCACCCTGGACAGGTGTCGCAATTTGATTTGGCCTGTATATTATTA
TGTGCAGGGTTCCCTGCACCTGAGCCGGACTCCTTTT
>DTX_comp_N22_B_P729.540_Map3
GAGTTTTTTGACTATTTGACACTCGTTTCGATGGGCTTCGCTAATTTGACATTCCCATCGTGGGCTTCACTAAAATAACC
CCTACCTCGTTGCCACTTTGATTATTTAACTTTACTGGCCTTTTAATTCATTTTCATTTTCTTTTCTCGTTTTAGAATCA
ACAAATGACATGATTGCCCCTTGGGCCACTCCACCCTATACCCTCGCATGGTTCGTTTAGAACCAGATCGATCAAACAAA
GCCGCAGCCCGCAGCTGCCGCCGTCGCCGTCTTTTCTCGCTCTCCCGGCAGGCGCCCACCACTGATCCTGCTATAGGCCG
GCGACGTCGCCTTCCAAAGCCGGCCAACACAGGTAAGTAATCACTGATGGTTCCATTTATCTATTTCAATTCGCAAATAT
TTGAAGTGTTTCGTTTCATGGATTTGAAGCCTTGTGTGATGCACTAATTCTTACGGGGAGGAAGCACTAGTGAGCACATT
GGGTGAGCAAATCAACGGGAACATGGAACCAGACCCAAAGACTGTCTCTACTCGGTACTTATCTCCCACCTTAAATTGTT
TTTTGCAATGTAGAGGCAATCAGAGTGGTAGAGGAACCCTAACTCTAACCCTAAATTTTATTTGTTCCTTCATATTTCCT
AATTTTCTGACACACGTTTTAGTAGAACCCTTCCTAGTCAGAGTGTTACAATTATGGGGAATACAATTGGTCCTGAAATT
TCAGTTGATCATGGTTGTGTTGTGCAACCAGCACGTACTGTTCCAGAGATTGATTGGGATAATTTAAAATTTGTGGAGAC
ACAAGATGAGGAAGGGAGGATAGAATTGATGGGTGAGGATCAATTGTACGCGCTTTTGGGCTTGAGGGATGAGGATGAGA
GGGCAAAAAAGGCTGAACAAGAAGCTGCAAAAAAAGCAAAGAACCGTGAAGCACAACCAAGTGGTACAACAAACATGGAC
GATGATATGGAAGGTGCTGCGATTCCAGTTAGTGACGTTGTGGTAGATAAGCTCATGATATGCTATGATAAGCAAAACCC
TAAGATGGATGTTGAAACATTGTACCCATCAATGAAAGAATTCAGATTGGCTGTTAGGCAATTTGCCATCAACAAGGAAT
TTGAATTAGGCACTGAGAAGTCATGTAAGAGTTTATTTAGAGGGTTTTGCAAAGGTGAAGATTGCCCCTGGAGGATTGTT
GCACGTAGGCAGGATGACATGAGAACTATAAAGGTGACCTAGCTACTATAACTGTATGCTACCATGTTTATTTTGTGAAC
AAACTTCCATTTATATGTATTTCACTAAGCAAACTAACTTACTACTATAATGTTTTTTATGCAGGTTACACTTCTAGTTG
ATAAGCATGAGTGCAATTCATCCAGCAGAGTGAAAACTATCACACCAAACCAGGCTTGGGTTGCTGATAAGGCTGTGGAT
ATTCTTAGGGACAACAATATGGGTGCTAAAGAGTTGCAGATTAAGTTAATGGATGATTACAAAGTCACAATTGGATATCA
TACTGTTTGGAAGGGTAGAGAGAGAGCTATCAAAGAGTTGTATGGTGGCTGGGAGGAGAGCTTTGAAATGCTGTATAGAT
GGAAAGCAGAGGTTTTGAAGGTGTCACCAGAAAGTGTTGTGGAGATAGATGTACAAGAACGTGATGGCATGCTTTATTTC
CACCGATTTTTTTGTGCACTTCAGCCGTGCATTGAAGGATTTTTGGAGGGATGCAGACCATATCTCAGTGTAGATTCAAC
GGCACTCAATGGAAAGTGGAATGGTCATTTGGCTGCAGCTACTGCAGTTGATGGCCACAATTGGATGTATCCACTTGCAT
TTGGGTTTATAGATTCTGAAACTGAAGACAATTGGACTTGGTTTATGACTCAGCTTAAGAAGGCGATAGGAGAACCTGAA
CCCCTTGCAGTGTGTACAGATGCTTGTAAAGGATTGGAGAAATCAGTGAGGAATGTATTTCCCAGAGCTGAACAAAGGGA
ATGTTTCTTTCATCTCATGCAAAACTTTATGAAAAGGTTTCATGGTTTTGGGAAGATGTATCCTGCAGCAAGAACATATA
GGACAGAAGTGTTCAAGGAGCATATGACAGAAATTTTTAAAGATGCACCTGAAGTGTGGAACTGGTTAAGAGATTACCAC
AATCTAAAATGGATGAGGTGCTCCTTCAACCCAGCCATCAAGTGTGACTACATTACTAATAATATTGCAGAGATTTTCAA
TAACTGGATTAAAGATATAAAGGACTTGCCTGTTGTTGATCTAGCTGATAAGGTGAGAGAGATGATCATGGTTCTATGGA
GGAAGAGAAGAAGGATTGTGGAAAGGCTACAAGGGAGGATCTTGCCAGCTGTGAAACTTCAACTAAAGGCATCTACAAGA
GGGTTAGGACACTTGAAGGTGGTGCCAGCTGGTGATTGGAGTGCAGAGGTTTGGGACAATAGCATAGGTCATGCTAGGCA
CAGAGTTGACCTACATCGACACACTTGCACTTGTCAAGAGTGGCAACACACTGGTAAGCCATGTCAACATGCTTTGGCCT
TTATAACTACACAAAGAAATGTTGATGTATGTGATTTTGTGGATGAGTGCTACTCAGTTGAAAACTCTAAGGCAGCGTAT
TGTAGATTGATTGAGCCAATGACAGATAAATCACAGTGGCCAGAGGTGGAGATGCCACTTCGTGTGGGGGCACCACTTGG
GAAAAGGAGTGTTGGTAGACAAAGGAAGAATAGGATCAAAGGATGTCTTGAAGCAGGTGGTAATTCTGGGGGAAAATCTG
GGGGCAAGGCTGCAGCTGCAAAGAATGATGGGAAGAAAATGGTTAGAGGTCCAGTAACTTGTCCCAATTGTGGTCTAAAA
GGTCATAGGAAAACCAGCTACAAGTGCCCACTCAATGGAACCAAAAAAAGGTACCTCATTGGTCTTGTTATTTTACTTTG
TTTGTCGATTGCTAATTGCTTTTCCtttttttttACAGGAAGAGGAAGCCTAGAAAGAACACTACCAAAGCTTGGCCTCG
TGAAGCTAGCACACCTCAAAGGCCGACTAGGGAAGCAATACTACAAGATAGCCCAGGCATTGTGACTAGAAGGTAAGCAA
CCATGAGTTGTATATTTCACCTAATAGAATAATGTACATGTACATGAGGCCAAAATAATTGACCAATTTAAATTCTCATA
TGTCCACAGCCGCCTTGCTTTCTTGCTGGGAGAAGGCACTTCTTCTCAATCAACCATGACCACGCCACAGAATACGAGGG
CTTCTAATCAAGGAAAAAAGATGACTCCAAGGAGGAAGCTACAGGTCGACTGAATTGTTGGTGTGATGCGCCAAGTGTTA
TGGTTGTTAGACATTTGTGAGATGCACTCAATTGTTATGACTGTGTTATTTGTCCTCTGTCCATAGACATATACATTTGT
GTCTGGTGTTTCAATCAAACTATGTTATTTTGTTCCCCTGTCTACATGTATGCAACTGAAGAAACATATACGCATGCGAC
GTGCTATGCTATATTTTCTGAAATGTGAAGTCAGCTCTGTTAATTCAAGAAGTGATCTTTACTCAGTCCTGTGCATAGTT
TGACTCTCAAAATAATGGATGGACAATACAGATATATTCCTGCAAATTTCATTGACAATATAGCATCCAACATACATTTG
TCAGAATTCGTTGCATATCAGGATGCCATCTCATCCTGATGGCAACAAAAATTGACCTAGCTATCAAGACCCAATCCCAA
CATACACAAGCTCAGCTTGAGTTTACATAAAGTGATAGCAAAAGCTTCGACACTGACGACACTCCTCGATCAAGTGAGAA
ATTTGCCAACAACAACCCAGGAGTAGGATCAAGCATTCATGGCAAGAAACTTCACTGCACAAACTTTGCCCTGCTTCAGA
AATCGATCATTGCAGTACACAAGCACCATTACACAACCTCATGCCATGGGCCACATGCATGACCAGGCCAAAGCACCATT
TCATCGAACAGCTTGCATGCAGGAGGCGGCTGTGGCATAGTCGACGAGGAAGACGAGGGTGGCGACGGCATGGATCGTGC
AGACTGCGGACAACCTCGCCGGCCGGCGCTCCAGGCAGTCGTTGCCAATGAGGCGGCGATGACGTAGTTGACGGGGAGGA
CGACGGCCGCTACGGCGTGAATAGCACAGGCAATTTCGTCGGCGCTCTGACGCGTTGGCGACGAGGACCCGGCCGCGAGC
GTCGGGGGCGGCTGCGACGGGGACCCAGGCGCGAGCAGCTACGACGGGAACCCAGGCGCGACCGCGCGAGTGGCGGCGAC
GAGGATCCGGGCAAGCGAGCGGCGGCGACACGGTTCGGCATGCTAAGCGGTCCGGCAGTGTTATGCTCCCAGACCTGGTT
CAATACTTTCAATCAATGAAATACTAATCATATGGCCCAAGGGGCAATCATGTCATTTGTTGATTctaaaatgagaaaag
aaaatgaaaatgaattaaaaggccagtaaagttaaataatcaaagTGGCAACGAGATAGGGGTTATTTTAGTGAAGCCCA
CGATAGAGATGTCAAATTAGCGAAGCCCATCGAAACGAGTGTCAAATAGTCAAAAAACTCA
>DTX_comp_N22_B_P88.957_Map20
GTCTCATAAGTAGGGATGAAACTGGTTCGGATAGTTTCCGTCCGTCCGGACCATTTTTCGGATTCGGATAGTTTCGGTCG
GAACTATCCGGAAAATTCTCGGATTCGGAAACGAATTCGGAtttttttttCTCGGAAACGAAAACGAATACAGTAAGGGT
ACTATCCGTCGGAATCGGAAAACGGTCGGAAACTATCCGGAtttttttttCGGATATCCGCAGACATTGAGCAAATTTTA
GaaaaaaaaaGTATATCACGTGTGTGTGTGTATATATATATATACATAACTTTTTCATACGGAATCAGATGAAGACAAAC
TTTATATCAACATTGTAGAGCTCGATGAGATCTACAACTTTCTTATTGACTATTTTATTATTTGAGGTCATTTAAGGAGT
CTAAATATTCATTATAATATACCATATTAATTTTTACAAAATCTCAGATCTACAATTCAAACGACATCTGATGGAGATGT
GTTCCATATCAAAGTTGTAGAGCTCAACGGGATCTACCACTTTGTAGTTTATAACATTTGTATTTGAAAGCATTTAAAGT
ATAAAACAAACATTACAAGTTTCGAAGATGTGAAGTAAAATAAATAACATCTCCAATTTATACAATGGTAAGTAAGTTAT
ACATCTAGTAAAAGGTCTTGGGGAATAGAAAATGATAATCATATTTGCATATGGATCTCTTAGAGGAATAGCCATGAAAA
TCGATTTTTCACATACGGTTGTGGGACCGTCTACAAAATTGACGATATAAATGTTGGAGATGTTGAACTAAAATAATAAG
CGATATCTCCTTCCTTGATCAAGAAACTCAATTTGAGGGGTTTTTTATATATACCGGTAAATATTCGCTACCGTATTCGT
TCCGTCTCGTATTCGCTCCGTATCTGTATTCGATAATATTCGATTTCATTTCCGTATCCGAGTTTTCGATTCCGATTCCG
ATTCCGaaaaaaaaaaTATGAAAACGAATATGATAAAGCTAGTTTCCGTCCGTTTCCGATCCGTTTTCATCCCTACTCTA
>DTX_comp_N22_B_P950.380_Map4_reversed
ATAAGAGCACCCGCAATGGTAAAGTAAGGTGCTATCTATAAAACATGTACATCTCAGCAATAGACTCGATTAATAGTAAA
CCACCTTAATAGTATGTCTACATTGGTATCTATAGCTCTCTCATGCATTGCCTCGTTTTTCTCTATAGACTATCTCTAAG
AGCACCCGCAATGGTAAAGTAAGGTGCTATCTATAAAACATGTACATCTCAGCAATAGACTCGATTAATAGTAAACCACC
TTAATAGTATGTCTACATTGGTATCTATAGCTCTCTCATGCATTGCCTCGTTTTTCTCTATAGACTATCTCTAAGTTAGT
AGATAGCTTTGCTCTCTCTCTTCATTTAATACATTCCAAGTAGGAAAATATGCTGACATGGATCTCTTGTAGAGAGCCTA
TAGATAACCATTGTGGGTGCCCTAAGTTAGTAGATAGCTTTGCTCTCTCTCTTCATTTAATACATTCCAAGTAGGAAAAT
ATGCTGACATGGATCTCTTGTAGAGAGCCTATAGATAACCATTGTGGGTGCCCTTA
>DTX_comp_N22_B_P97.58_Map20
CAGATTCTAAGGCCCTGTTTAGATGGGACTAAAACTTTTAAGTCCCTATCACATCGGATGTTTGAAAATTAATTATAAAT
ATTAAACGTAGACTATTAATAAAACCCATCCATAATCTTGGACTAATTTGCGAGACGAATCTAATGAGCCTAATTAATCC
ATGATTAGCCTATGTGATGCTACAGTAAACATTCTCTAATTATAGATTAATTAGGCTTAAAAAATTTGTCTCGTGAATTA
GCTTTTATTTATGTAATTAGTTTTGTAAGTAGTCTATATTTAATACTCTAAATTAGTGTCTAAAGACAGGGACTAAAGTT
AAGTCCCTGGATCTAAACACCACCTTAAGTCA
>DTX_comp_N22_B_R1830_Map9
ACTGGTGGAGAAACCATCTTTCGTCGGTCGGGCTATTTCCACAATAGTCCCGGTTACAACAAAAACCGGGACTAAAGATC
AGATCTTTAGTCCCGGTTAAAAAGGGTAACGGGCATATTTGATCTTTAGTCCCGGTTGGTAACACCAAAAATTATCTTTA
GTCCCGGTTCAAATGCTGTCAGGGCTTGTCAGGCCCCCCCGGGATCTTTAGTCCCGGTTCGTGTTACCAACCGGGTACTA
AAGATCGTAACCGGTGATCTTTAGTACCGGTTGGTAACACCAACCGGGACTAAAGTCCCACCCCTTTATATATGTCTTCT
TCCTCCTCCAGCCCGAGCAAGCTTCAAAATTTCTTCAAAAAAGAGGGGAGGTCATGCCAAAATTTATAGTGAATTTACTT
TGGTGATTATATACAAATCGGAGGTGCCTAAAAGGTTAGCAACTTCATCCTCCAATGttttttttGGTCATATTACATTT
GGAGCTATGTTTTGCACACTTTTTTGTCTCCAAAATTTTGTTGTAAGTTGATGAGAGAGAAAATTTGTGTGGGAAAAGAA
AGAATATATAGAAATTTTGTTTATTTGCTAAATAAGGTTTTATAAAATAGTTGAGTAGGAAAATATagtgaaagttaatc
ttaaataaaagaaaacaaactaaattgaaaattaaaagaatttaaaacttaaaaaataataaatAAGAATTATTTGGTGG
AATATTTTATAATTTTTGTATGAATAATGATATGTCATTATTGTATGACTGTTGAAAGAGTTTGTGATTATTTTATCATT
ATTGTATGACTGTCATTATTGTACGAATGATTATTTGTGTACGAtttttttttCATTTCATGTAGATGGATCGGCAATGG
ATGTACGCTGACCGGCGGTCCAAAGAGTTTATTGACGGCGTGCATTATTTTTTTAGAGTGGCCGAAGCTAACAAGCAGAA
GGGTTTTATTTGTTGTCCATGCAATAAGTGTAAGAATCAGAAGGAGTATTCTGCATCCAGGACTATTCATTTCCACTTGT
TTGAGTCGGGGTTCATGCCAAGCTATAATTGTTGGACATCCCACGGAGAGCAAGGGGTTGAAATGGAAGAAGATGAAGTG
GAAGACGACAATATTCCAGACTTTGCTCAGTACGCTGGATTTGAAGGAAATCAAACGGGCGAGGAGGACATAGATGCTGA
TTATAACGACGTTGCGGATGATCTTGGTCAGATGTTGCAGGATGCCAAGGAGGACTGCGAAAGTGAAAAAGGGGCCCATA
AATTGGACAAGATGTTAGAGGACCACAGAACGTCGTTGTACCCAGGTTGCGAGCAGGGGCACAAAAAGTTGGATACCACT
CTGGAGTTCTTGCAATGGAAGGCAAAAAATGGTGTTAGTGACAAGGCATTTGGCGATTTATTGAAACTCGTCAAGAACAT
TCTTCCGGAGGGAAACAAATTGCCCGAGACAACGTACGAGGCTAAGAAGATAGTCTGCCCTCTAGGACTGGAAGTTCAGA
AGATTCACGCATGTCCAAATGATTGTATCCTATATCGCGGTGAGGAGTACGAGAACCTAGAAGCATGCCCTATTTGTAAA
GCACTACGATACAAGATTAGACGAGATGATCCAGGTGAGGTTGACGGGCAGCTAACGAAGAAGAGAATTCCTGCTAAGGT
GATGTGGTATTTCCCTATAATACCACGGCTAAGGCGTTTGTTCAGGAACAAGGGGAATGCTAGAATGATGCGTTGGCACG
CTGAAGAACGTCAACAGGACGGGATGCTGAGACACCCCGCAGATGGTTCGCAGTGGCGAAACATCGACAGAAAATTTAAA
GACTTTGGAAAGGACGCACGAAACATACGGTTTGGTTTAAGTACGGATGGCATGAATCCTTTTGGAGAGATGAGCAGCGG
CCATAGCACTTGGCCCATTACGATGTGTATCTACAACCTCCCCCCTTGGCTATGCATGAAGAGGAAGTACATAATGATGC
CGATTATTATTCAAGGCCCCAAGCAACCTGGTAACGACATCGATGTGTACCTAAGACCACTGGTCGAAGATCTTAAACTG
TTGTGGAAGAAGGAAGGTGTCCCCGTGTGGGACGAGGACAAACAGGAGGAGTTTAACCTACGAGCGCTGCTGTTCGTAAC
CATCAACGATTGGCCTGCACTTAGCAACCTATCCGGGCAGTCAAACAAGGGGTACAAGGCTTGCACTCACTGTATGGATG
AAACAGAAAGTACGTATCTTAAGCACTGTAGGAAGGTTGTGTACATGGGTCATCGTCGATTTCTTGCTGCAAACCACCCA
GTACGGAAGAAAGGCAAGCACTTTGAACATAAGGCGGACCACCGTACGAAGCCTAAACATCACAGCGGGAAAACAGTGTT
TGCTATGGTGAAAGATCTTAAAGTAGTGTTTGGAAAGGGGCCTGGCAGCCAGCCTATAGAGAGCGAAGATGGTCACGCGG
CGATGTGGaaaaaaaaCTCCATATTTTGGGAGTTACCCTATTGGGAATTCTTGGACGTCCGCCACGCAATCGACGTGATG
CACCTCACTAAGAACCTTTGCGTAAACCTTCTTGGCTTCCTAGGTGTATATGGAAAGTCGAAAGATACACTGGAAGCACG
TAATGATCTGAAGCATATGGAACAACGCGGCGACCTTCACCCGGAACCAAAGGAGAAAGGAAGCCATTACTTGAGTCCAG
CCAGCTACACTCTTAGCAAGGCAGAGAAGGAAAGTATGTTTCAATGCTTGGAGAGCATCAAGGTACCATCTGGATACTCC
ACGAATATAAAGCGAATAATAAGCACGAAGGAGAAGAAGTTCACAAACCTAAAGTCTCATGACTGTCACGTGTTGATGAC
ACAGCTGCTACCAGTTATAATAAGGGGTATCCTCCCAGACAATGTCCGGGCAACAATAACAAAGCTATGTTCTTTCATGA
ACGCAATTTCGCAGAAGGTCATCGATCCGGATAGGTTAGAAGCCCTTCAGAATGATGTGGTGCAATGTCTTGTCAGCTTT
GAGTTGATATTTCCACCTTCATTTTTCAATATAATGACGCATCTGCTTTGTCACCTAGTGAAAGAGATCGGTATTCTCGG
GCCTGTGTTCCTACACAACATGTTTCCTTTCGAGAGGTACATGGGCGTTCTGAAGAAGTATGTTCGTAACCGTGCTCGTC
CAGAGGCAAGCATCGCCAAGGGGTATGGAACAGAGGAGGTCATTGAATTCTGCGTAGAATTTATTGAAGACCTTCGCCCA
ATCGGGGTACCTGAATCACGCCATGAAGGGAGACTACGGGGAAAGGGGACTCTCGGAAGGAAAGCAATAATGACGGTAGA
CAGATACTGTACGATACAATCGCATAGGGAAGCAGCCAGTACTGGAACGAAGAAGAGGGGAACGAGGATCCAAACCAGTA
CTTGAACGAGGAGGGGAACACAGAGAGGGATGCAGAGAGGAACGAGGACAGGAACGAGGAGGAGGAGGCTAGTGGAAGTC
ATCCCTCCGCTGGACAGAAGAGGGCACGCAGACAACGAGGTGCCGCAAAGAAGATAGAGGGTCGGCACATCATAACTGAG
GTGGACGAAGACGGCCGACCTAGTGCCCTGGCAGAAGCAGCCAAGAATTTTGTACGCCACAGCGGTTGGGTTGTGAGGGA
TAACGTGCCTGTCAGCAAGGTGTACTGGCACAGAACAAGGGCACGCGGGGATAATGACAGCTTTGTCCCGGAATCAGAGA
AAGAGATACTGTGGACCACAATGCTCGAGACGTTCACGCTCCCTGAGGGTACGAAGAACATAGTGAAACAGTGGACTCTT
AAGAAAATGGCAGAACAGTTCCAGAGCTTCAAGGGAGATCTGTACAAGAAATACATCCTGAAGGGACTAACACCGAACTT
CGACGTATTCCCAAAGCTAAGGGATCATTGGGACGAGTTCGTTGCTTACAAGACAGGGCAACAAGGGCAAGCGATGATGG
AAAGAAACAAAGAAAATGCCGCCAAGAAGAAGTACCATCACCACTTGGGGTCAGGCGGCTATAGCGTCGCAATGCCGAAG
TGGGAGGAGATGGAGGCAAGATTGATTGAGAGGGGTATCGAACCGGCCACCGCTAAATGGCCGGATCGATCGAAGTTCTG
GTACTATGCTCACGGTGGAACGCTTAACCCAGTTGATGGCTCCCTGGTCTTCAGCGATCAGATACGCGAGGCTGCCAGTC
GACTAACGGACGCAGTGGAAGCCTCTTCTCAGGGCACGTTCCGACCCGACAGAGAGAAGGACGAGCTGTCACTCGCCCTA
CAGACTCCCGAGCATCCAGGACGAACACGAGGGAAAGGCGTGATTCCCTGGAAGATTGGATTCAAGGAGGACATCCACAC
GTACAGGAGTCGGATGAGGAGCAAGAGAGATACCGAGGCGAAGATTGCAGATCTTGAGTACAGGGTATCGAGCTACGAGC
TCAGCATGCAAGAGGAGGTGGCAAGGAAGGTGGATGAACGCATGGCAGCACATCGGTCCCAGGATCCCCAGCCGTACATA
CCTCCTCCAATGGTCAGCCCATCAGGCAATCGTAGCAGCTGCGCCTCAACGGGGCAGGTAGGATCACAGAGCATGGACGC
CATGCAAACCCAGGACGAAACCACCTGCCCCGTTGATGAGATCACGCAACGGACACCATGTGAGCTGCATATTCCCTTCA
AGAACTTATCAATCAAGGTATGCTCGTAGTTTTATGATTTTTTGACTTGTACATTCCGCAAGTTGCTGCTTAGGTTGATT
ACTAATAGATAACCTCTCATCACGTGAAGGTGGCGTCGGGAATGGCCATCCCAACGGACATTTTAGGGACTTACCACTGC
AGGCCGATTCCAGCAGGATACTCGAGGGTCGAAGTTGAGCTGGTGGAAGCCGCGTACGAGGACCTCGAGTTGGACTACCC
AGGAGGAGACGGTGAGACGCATCTACGAGACACAAGCCACGCCATTATACTATGGCGCAAGCGGTACATCATCCTCCCTG
GGCGACAAGCGGCGTCTCGTGCACCATCTCCTCCGGCTCCGCCGTCTCCtcctgcaccatctcctccggctcctccgcca
cgtcctcctgcaccatctcctccggctcctccgccacctcctcctgcaccatctcctctggctcctccgcctcctccgcc
tccacctccacctccACCGTGTCCGCCTGCACCTCCCAAGACAAGGTCTCGCCAAGCTCCACCTCCTGCCAGCACAAGGG
CAACGAAGAAGGCCAAAGTTGACGCCACCAAAAACAAGGAGCCGCCGTACGATTGCAGTCAAGAGGAGCTTGACGCTTAT
GTGGCAGGAGAAGTGAAGAGGCAACTCAAGCCTCGGAGTCCTGAAAAGAAGATACCTATTGACCCGAGCGTGAAGAAGTT
CTTCAAGGGAATGTCCACCAGCAAACAAGGAGGCCTTAAAGCTATCGGACTATGACCGAACACTTAGGAAAGCCTATTAC
AAGAAGTCCAAACCAGTTCCTCAGCTTGGAGAACAACCAAACCAAGAGGTCGAGCCATTGGTGACCGGCGAAGACTTTGG
CATAACGGATTTCATTTCGGACACCGGTCTAACTGTGGCTCAGTTGGTTGGAGGCGCACCAATCCCGAAGGCGGAAGTGG
CATACAAGTTTGAACTCGGTAAACCGCTTGTCAGGCCTGAGCAGCTGCAGTCCCTACCGACACAAATGTACAAATTCCAT
GAACGGTACATGGAAATGAGCGCCAAGGGTAGAGAGATGTTCGGAGCGAGGATCAGAAACCCCGACTTCTTGCAAGGAGA
AGATGTTCTATGGATCCATTTCAAGGATGTCTTCGATCTGTACCATCTGGACGCCCTCGACGTCTCTCTTCTGAGCGCAT
GGATTTTGTAAGTATCTTTGAGTTCGATTTGTTTCGTTCAATAATTAGCTCCTGGCATATATGTAAGCAATAATAATTTC
CTTTCATCATTGTAGAATGGAGATTCAAAGGGCCCGACGGCGGGGGGTTTACGATACTGGGTTCATCGACCCTCGGAAAA
TCAACACCGAAATGATCGACAAGTACGAGAAAGACACAGAGGACAATCTCGTCCATCTCCTAACGCAGCAGCATTTCAAG
ACGTTCATACTACTGCCGTACAACACAGAGTGAGTTTTTATTGTCGTTCGAACAAATTTCATTCCCATACATATAACATG
TACATTCTGATATTTATCTCATCTCACGCATATTCCAGATTCCACTGGGTCCTATTATTTTTCGACTTGGACGCATGCAG
AGTCACTGTGTACGACTCAATGAATAAAGAGGAGAAGGTTTTTGACAAGGTCTTCCAACTGATAGACAGGTAATATAATG
CCATCTATTCCAAAGTCGCGGGACTCTGTTGCTATTATGTTGATCTCGGGTAATAATTAATTAATCATAGCTTGCAACTG
CACATGTAGGGCTTGGGATCGGTTCCATCAATTGGTCCGCGGGACTTGGAAAGAAAAACTTGGACGGAGGTTTCATTTTC
CAGTGAGTACATGCATGATCCAAAATTATATTGAATTGAATCTCTAATTACAGTTAATATAAAGAGTATATTAAATCTCT
CATCGTTTCTCATGTAGTGTGCAAAGCAGGACCAGGGAACTAACTTATGCGGCTACTACGTATGCGAGTATGCCCACTGC
CTATCAAACCAAATATACACCACACGAGAGCTCGATGTACGTATACATAAACCATTCAAAATTTCATTGCGTATCGATTT
GTTAAGTTGTTTATTAATTTCATATATTGATATGTCATTATTTTTCGAATGATAGCGTATTCACATGAGGGAAAATCTCC
CACACAAGGATTTTATCACGGCTGTTCAAGAACAACTGATGGGGTTCATCAACGAAGAAGTCCTTAATCCCGATGGTGAA
TTCTACTACGACGGATCGACAATTCATAACGTCGGTCCTTCCTCTTCTGACGTAACGCCGGCGTCGAAGTCGTAGCTATA
GCTAGCGAGCAAATGAATTGTACTATACATGCAtgtatatatatatttatatatgtacatacatttactttagtgttaat
atatattttGGTAACATATATGCACATAAAATATTAAGTGCTTTAAATTataaatatgtgtgtaatatatgtatttatac
atatacacatacgcacatatatatatatatatatatatatatatatatatatatatataAAATCAACCATGCAGCAAACA
GGGCCATGCaaaataaaaaaaaTGGTACACAGATCTTTAGTCCCGGTTGGTAACACAAACCGGGACTAAAGATGGATCAG
CCGGCCACGTGGCTGACCGATCTTTAGTCCCGGTTCGTGTTACCAACCGGGACTAAAGATCGATCTTTAGTCCCGGTTAT
TTCACCCGGGACTAAAGATCGCTATCTTTAGTCCCGGATTCGTAGTCCCGGTTGGACAACCGGGACTAAAGGGGGGTTAC
GAACCGGGACTACAAACGGTTTCTCCACCAGTG
>DTX_comp_N22_B_R2307_Map3_reversed
CCGATTTTTTTAATTCTGAGCAAAATAAGAAATAttttttttATGTAAGCACCATAGCCATCTAATTCTATTAATAAGCA
GGACGTTCTGGTCAAGTAGTGTCCATCTGTTTGATAGGGATGCTGTCTTTTGGACGCAAGGTTTTTACTGCGTCCCTGGA
CATAACTTGGACGCCAAAACTTAACAGCGGCCTCCGCCGAGCAACTGCACGCCCGCAACGTAGAAAAGAAATACGGATCT
ACGCATTGGTTAGTGTCTTTCTTTCTATCCTTAACATTCCCTTACTGCAGATGTCATGCCCTAGTCTTATATCAGATGAG
ATCAGAGTTTAAGCAGAGATCACGAGTAAGATTATTTGCAAGGTATGTTTACTTTTCGTTGTTTGGAATTGATTAGACAT
TAGTACTAGTCAAGTAGCGTATCTCTCCGAGTTCTGGCCAGATGGTTCTTGTAATCTCATCTCACATTTTGTGAATGAGG
CTGTAGCTGAGTAATATATCAGTTTTCCCCGTaaaaaaaaCTAGCAGATCTGTTGTATCATTTTATTCTTCTATCGTGGA
AAGGTTGCGGCACTGCTAATCGAAAGTATGAGTAAATTACTGCATGAAACGATTATATCATCATTAGCTATGTGCTCCAC
GTTAGTAGTGCTTTGTGCCATGTATATACTAAATATTCTGATCATGAATAAATCGAATATGGAAATTGATATATATTTTT
CTTTTCTTTATTACTATTAGGTCATCAGACCATGATAATTGTTCTTGTATACACTGGAGGTGAAATTGTATATGGAGCGA
CTGGTGCAGAGTATAGCATTCCACCCAAGATTACTTTTCCTGCTTCCGAAGCTACAACTTTCGAAGATGTAAAGAATGAG
ATTTATGGAGGGCTAAAATATTCTGAAACTGAATATTCACTTGTTATACAAGGCTGATATGATGTAGGAGCACCAGGTCC
ACATTTTTTCCAGTTGATCCTATTATATGAGACCAGATCATGGCAAATGATTTTTGACATGACATCAGCACGGAACAGTT
GGCGTATGGTGGAATTATACGTTGAGTTCACTCCAACAAATAGTGGATTCAGCCAAAACCATGTTGTTAGTGAAATAACA
AGAGAGAACCTAGAACCAACTACGGCTACAGTTGCTGAGAATATTGTGTCAGCATCACATCAGTCGCCTAAGCATGGTAT
ATCTCCTAAAATTCATGATGTGAGTAATTCTGCACCAATTGTGGGCTTGTCTTCTGATAATATCATAAATGAAGCGCAAG
AAAATTCTCAAGATGATGGCTATGTGGACGAAGAGACAGAACGTGAGGGTGATATGATTGAGGAGGATGAGAGCGATGGC
GAAGCCGAAGAGGATGTGAATGATAACACCTATGGTCAGCCTGTGGTCAAATTGATCAAATTGTTGCCACTCGTGGGCAG
GTCTGACAAGCACCATGTAAGTGCCTTCCATGATATATCTGTGCTACAGAATACAATGGCCGATGAGAGATTCTTTGGTT
CGAGGAAACATTTTAACAGTCCATTAGCTAAAGGCCGAACTTTTGATTCCAAGGAGCATTTGCAGTTTGGTATTAATGAA
TTTCACATTAGTACCAATCAAGAAGTAAAGGTTACCACAAGTAACAAGTCAAGACTAAGTATGAAGTGCATAGACAATAC
TTGCTTGTGGAAGCTATATGGGAAACCAATAAAAATTGGTTCAAGTTGGAAGATACAGACTTGCCCCTATCCTCACACAT
GTCGAGCTCCCGCTGATCGACTTGATCATGCACAATTGACATCTGCAGTTATTGCAGATGTTATACGTGATGACTTGAAA
GAGAACTTGGAGTTGAGCATAATGAACATACGGCAATTAGTTCGGCAACGGTATAAAAATGTAAAGCCACACTACAACAA
GTTATGGCGTGGCCGGGAGTTAGCAATTGCTCAACTTTTTGGAAGTTGGGAAGGATCATATGCACTGCTCACTCCATTAT
TGGAGGCTATTAAAGCAACTAATCCTGGAACAAGATATCAAATTTTGTCACAACCGATGACTCGTGAAGGGCATCGAGCA
TTCAAGTGCGTGGCTTGGGCTTTTGGACCTTGTATTGAAGCAGTACCTTATCTTCGACCTGTCATTAGTATAGATGCTTC
TTTTTTGTCTGGAAGGTACCGAGGTAGGTTGTTGATAGCATGTGGATATGATGCTGAAAACAAATTATTACCTCTTGCAT
TTGCAATAGTGGAGAAGGAAGACAGTGACAATTGGGGATGGTTCATGAGATGGTTGCGGAAAGAGGTTATTGGTTTTGGT
AAATTTGTGTGTGTTATTTCTGATCGCCACAAAGCTATCAAATGGGTGTTCAAGCAGCCACATATTGGATGGAATGAAAG
TGTTGGTGAGTGTGTGCATCGATTTTGTTCACAACATATTGCTGAGAATCTTTACAAGCAATGTAAAGATGATGATGTGG
TAAAAACTTTTAAGTGGGTTGTCAAGAAGAAGAAACCATGTAGATTCAATGAAGGTATGGAAGCTATTTCAAAAACTTGT
CCAGATGCAATTGCTTATCTTGGTAAGGTGGGAAAATATCGGCAAGAAGATAAGAATGAGCCGGAAAAATCTGAAAAGGT
TTTCCAGTGCATGGATGGTGGACATCGATGGGGGATAATGACAAGTAATGGCTCCGAGTCTCTAAATAATGTGTTCAAGT
ACTCAAGGAGATTACCAGTCATGGCAATAGTGGAGGAAACATTTAACAAGTGCTTAGAATGGTTTGTTGATAGAAGAAGA
TCTTCTCTTGATCTTGCAAACTCAGGGAAAATGTGGTCTCGACGGGTTGAGAAGTTATTAGTGAAATGAGGGGCCAAGGC
TGGATCCATGCATGTTATATCATATGGTGATGAAAGAGGAGAATATGAGGTGAAGGTTGACCGTGAACGAGTTGCATTGC
ATCAAGGAGATCGTGTTGTGTATGTTCGAGGGGATTTCAAGTATAAGCTAGTTATGCGTAACAATGCTATTCCGACATGT
GAGTGCCAAAAGCCCAACCTTACTAGTATTCTTTGTGCTCATGTGCTTGCTGTTTGCAAAGATAGAAACCTTAATGAGAA
TCAGTTTATCCATCCTTACTACTCTTCTACAACACTCGCAAACACTTGGGCTGGTCAGTTTCACCCTTATGGAAATCAAT
CGGAGTGGCCAACTTATAATGGTCCAATTATTGAGCCTGATGCTAGGTTGATACAGTTGGGTCGACGAAGACATAACCGA
ATTCCAATGTATATGGATGAAATGCAAGGTCGATGCTTAGGACATCAAGCACGTTGTTCAACCCAAGATAAAAATCAAGC
CGGTCTGTCATAATTTAATTATTGTATGATATATCTATGCTTCCTACTAATATAGAATTAACACTGCAGGTGTGCCATCT
CACCAACATCAAGGGTGATACAATCTATAGGATGGACTCCGCTGCATCGCTCTAGAAATTTATCTAGCAAATCTACTTCT
AGCTTATATTATAAATTTTGGATTTAGTTTTTTGTGAGTAAGGACTTCATTCTCATGTAACAAGCATGATATTTTTAAAG
TTCCTTATTGACAATTACTTGTTATTTTTGTATCTTGACAAGGACAACACTGCTTGTCTTATTTCGCTCAATGTGATTTG
AATGGAAATGGCAGGAGGttttttttttGATACGTTGAACAGGAAATACAAGATACAGGTTAAACCATATGTATGTAAAA
AAATAGATTCTAATTTATAGAACTTACAGATAAACAAAGAAAATCACAAGCTTTGATCAACCAAATAATAACATTGTCTA
ACAGCAGGAGTAACAAAAAGCTCTTTGCCCTGATCTATGCTCAATGTTTATCCTGAGATTCCAGCACATTAGAATATGTA
CCTAAACTAAGGTATCTTGTAAATCCCCTGTTTGAGTACAACCAGTCATCCATCACATCCATGTTTATCTCCTCAGGTTT
AATTGGTTTAGGGGTAGAAAATGGTGATGCACTATCATCAGATCGAATGTCATCTACACATAAAGGTAGACCTGACTCGC
TTAGCATGCTGCTTAACTTAGTCTCCATATTGATATCCTGGACGTTATTGTAACATGTACAGATAAGAATCTTGCCCATC
TTTCTCCATCCTCTGCTCATAGCACATTTAATTCCCCACGCAACTTGTTTGATAGAACGTAGAGCCTAAATTAGCATTTT
AAGAAAAAAGAAGTGTTATTAAGTGAATTATTGCAAGTAAAAAAGAACAAGTAAAGAAATGTTAGTATACCAATCGGGAG
AGAGGTGGACCACTGGGCATGTAACCGGTCCAATCGAAGTTATCCAGTGGATAAGGGATGGGATCCCGCAAACCTTGAGC
GGACCGAGCATCAAAAAACAGTGTACATCCCATACTGTTGAAACCAATGAAGATATTGTGGCAAACTTGCCTGGTCAAAA
TGTTGCTCCTCATCAACCATGCTTTGCCAAATTCTATTGTATTGGTTAACATATTCTGCGTGGAGCTTCCTCCAATCACG
TGGTTTCCCTGTATGATTTATTTTATGGAGTTGACGAAGCTTGCTCTCATCATGTGGGGGAGGAGGTGGAATGGTTTGCT
TTCTCCCTAGTTGTCTCATCACTCTATCTGGATAATGAAATTCAATGATCCAAAAATGGATGAGAGGTACTCGACTATAC
CAGAAAGCATGTTCAGCTCTAACTCTTCTTGGCATGGACATCAATAGTCCATTATATGGTTCCCAAGAGACCTCATTGTC
TTGAACTTGATCTAGCAAGTTCCGATAAAACGCAACACCCGAGTTATGTGGCAGAGGATAAAGTTCCTGGCCACACCATT
TTGCTCCAAATGTAGGACAACTCTCAGGGTCTGGCTCTCCCCAACTAATAGGGTTCCTATCTTGATCCACTGGTCGTCCT
GGTCTCAACCGCGACCAACACCAATGCTGCAGAAGCACTAATGGACCAGCCATCTCCAATCTCTCTCGTTCTGCACCGAA
GCTTAATTGTCTATATAGCACGGCAAGAGTTGTTGCCCCCCAGTTGTACTCCTTTGGTTTATCAAGATCCTGAAGGAATT
GCAGGTACATTGCAGGCACTCCATCTCTTGATGTATCCGGGAAAATCATTGACCCAAGAATATCCAAAATGAATGCCCTG
GTGTAATGTTCAATTTGTTCTTTTGTTGCATTTTCTGGCATCTCCTTGAACTGATCTCGTAATTTCTTTAAGCTGATGGA
GTAGTTAGAAGATGTCATCTTTCCCCCGCTTTCCAAGTCACCGTCTGCCTTTCGCttttttttGCTTCATCACTTGTTTT
CCTGGAGTAACTCCTAGTAATGTCTCAATTTCATCAACCCATGGCCCCTCTGACTTGCCTATAATAGGCTCACCTTGAAT
TGGTAAGCCCCATAGACAACTCATATCTTGTAGGCTAACTGTCATCTCTCCAACTGGTAAGTGAAATGTGTTAGTCTCAG
GCTGCCATCTCTCTACTAATGCTCCAATTAGAAATCTATCAACACTCATCCCAACCATCTGGGAAACTTGATAGAATCCA
AGTCTCTTCAGTAGTGGTTCACATAAATAATGGTATGGAATGCCCACGTGGTGATACCTGACACTAACACCATCATTAGC
CTGCATATGTAGGATACAAATTAGTCCAATCAttttttttGGAAAGGTATATGAAAGAAGCTAGCAATAGCTTACATTTT
CCCAAACTTTTGAGATTTTGTGCTGGCAATGAGGCATCCATAGTAAGGCACTGATACGTTCTGAAACATTTAGTTCAGTT
TGCTGAACTAAAGTTTGATCTCCATCCAGTAAGCCTATCTCCTCATCACTTATTGTAACTGACCGACCTAACCCATCTTG
ATTAGTCCTCATCTTACTAGTTTGTAGCATACAAAAAATTAAGGAAGCATGTCAAACAACGTACAACTGATTTCTTTTTC
AGGAACTTATAAACAAGCATCGTAAGATGATTGATCAAAAGTAAAACTAATTTCTAGATTATTTGCACACTTTTGTTTCC
TTATAGTCGCATTGTTATGTTGACGGAACTGGGATAAGCAGATAAACTAGCTTACAAAGCTTGTTAGGAAGCTAGGATGC
CTGTTGCTATTTGCTAATAACTAATCTGTCATTGTCTTATAAAGATAAGCACAAAAATTAACAACTAATGCTTAATGCAG
CAGCACTATAATGTATCACTAAAGAAAGAGAATGCCGCACAACGATTTAGTCTCCAACGAAAAAACCAAAAGAGCTCATC
ATGCAATTAACTAATACATGGCCGTGTAAGACGACTAACCTGATGGCTGAGAGCCAGTCGCGTGGGTGCGTACTTAGAAC
TGACGACGACGGCAAGCTCGATACCTTAAGGCTCGATCAAGAGAAATAACGGGATGGGTAccgccgccgccgccgccacg
ccgcTAAGGTTTGTGGCCGCTGGTTTACTCGTGGGTTTTCAGATTGGGGATTTTACGGTGATAGGATGCAGAAGAACAGG
GATACTGTTTTCAGAGCCCTTTGGCCCGTGGGCTATGGACGCAATGAGAATATCGCGTCCGTGAGAAGGCCGGACGCTCT
AGATCGGTGGCGTCCGATTGTTTTAATGGGACGCTGCGGAATTACGTTGTCCTGCTTACGAATAAAAATCCAATACCTCA
GTGTTTACATAAAAAAATATATTTTTTGTTTTGCTCAGATTTAAAAAAATCGG
>DTX_comp_N22_B_R2514_Map7
AGAGAATCCACTCAGTACCACTGAGTTCGTCAAGTTTCAATAATATACCACCGACTTTGTCAACATCCATTATATACCAT
CGCCTTTGCTTTAACCTCTACAATTTACCATCGCCGTCCACAGTCCGTTAGCTATACTCCGTTTGTACTGTTATATTTTT
TCGTAATGACCGAAATGCCCTTTGAGTCATCTAACCCTAACCAGTCAATCCTCTCCAGCGCCCAGTCAATCCTCTCTTCC
ATCCCTTCCTAGCGCTAGCACCAGTgccgccacgcaacctccgcgccgcatctccgcccgccgccgcatctctgcccgcc
gccgcgccgcacctccgccCACCTCCCCGTTGCATCTTCGCCCCCTCTCCCCCCGGCTGCCACCCGACCCTCTCGCCGCT
ATGGGCGGCCCTACTCCAACGGGAGAGCCGCCTCCCTCCCTATCGTCATCCCCAATGCGACAGCCGTCCCCGGTGCCGCC
CCGACCACCGGCCCCAGCGCCTCCACAACCGCCGGCCACGGCGCCTCCATCCCTTGTGCCGCTGCTGCTGGTGGTGCCGT
CGTCGTCAGCGCCGTCGTCATCGTCGAATGAGGTGCTGCCGATGGGAGAAAATGCCCATGTGCTGCCGATGGGAGAAGAT
GCCCCTATGCTGCCGATGGGAGAAGATGCCCCTATGCTGCCGCCATCGTCGTCAAAGGAAGTCGTCCCGGTGCCGATTGC
CGTTGTTGCTCCCTCCATTGGCATCCAAGATGGGTAATTTCCCCTCTCCTAAACTTGTATGTTGTGCATTTCTGGTTCCT
AGACTTGTATATTTGTGCATTTCTGGTTTTGGTTGTTAAGTTTATTTCCAATGTGTGGATCCACAGGATGGATCCATATT
CCACTTATGTTCTCACGGTGAGAATTATTCGCGCGGGCAGTAGATTTGAGGGTGCATGGGTGTTTGATTGGACAATTGAT
TCCGACACCACTAATTTTAAAGACTTTGTTGATGACATTTGTGAGAAGTATCCATGGGGCATAGATGAAACTGTAACAGT
GCAGTACCTTGATAGTGGTTTGAATCTGTTTTGCACAATATATTCTGATAATGATTTGATGACAATGTTTAAGTGTTTTG
GGCAAAATAAAACTGGTGATGTGTTTATCACAATTAATGGTTCAAGTGATGAGTCCATCATTGGCAAGCTGTGTACACCA
TCAGTTCCTATCCCCTCTCAGGCATGTATTTCTCAGATCAGCAATGAACCATTAGAGGATGGTAATTTGGCAGATAACAT
GGTGGACATGTATCTGGCCAATCCCTTTGAACATTTTGAGCATGTAGGTGTTGATGAGGAGGATCAATACTCAATTGGTA
GTGATACTCCAGAGTCTGATAATAATGAAAGCAATACATCTGATTCTGAATATGTGCCTGGGGTtgatgaggatgaggag
gatgatggtgatgatagctctgatgatgatgatgaCTGGGTCACAGCAGATGCCACACCTGATGAAAGTACCCCTATCAT
AACTTATGATAAAAATGACCCACCAATGAGTAAGGGTACTATTTACCCTTCTATTGAAGAGTTTCGATTGGCAATAGCTC
AATATTCAATTAAGCATGAATTTGAATATGTAATTGAGAAAAGTGAACCTGATCGATTCAGAGCGCATTGTCCTGTGAAA
GGGTGTAATTGGAGAATCCATGCATCACGCTCGGCTGATAAGAAATCAATTGAGGTAACCTGGATGGTCTTATGtttttt
ttGTGTGATGATATCTTCTATATAATTGCACCTGACTTTTATTTCTTTTTTGTATATCCATGTGTAGGTCAAGGTTCATG
TGGCTGACCATGAGTGTGCAAGCACTAGAAGAGATGAGAAGTTGAAGAGGGCATCCAAGGCATGGATATGTGAGAGGGTG
ATTGAATGGATGAGGGAAGACCCAAGTGTTGGAACCGCCGAGTTAGTAAGGAGGATAAAAGAACACCACAAGATAAATGT
CAACTACAAGAGAGTGTGGACTGGTCAAGAATTAGCACGTAAAAGGTTGTTTGGTGATTGGGACAGCAGCTTTGACAAGC
TATATAGGTGGAAGGGAGAAATTGAGAAGAGGTGTCCAGGAAGTTTAATATCTATTGACCACATGACATTCAAGGAGAAG
CGAAGGTTCACACGAATGTTTGTAGCTTTCAAGCCATGCATTCATGGGTTTAGAGCTGGTTGTAGGCCTTACTTGGCAAT
CGACAGCACTCATTTGACAGGGAAATATAGAGGCCAATTAGCAACAGCTTGTGCAATTGATGGCCACAATTGGCTATACC
CAGTGGCTTATGGCATCATTGATTCAGAAACAAGTGAGAATTGGATTTGGTTTATGGAGAAATTGCGATTAGCCATTGGT
AACATGGATGATTTAGCAATATGCACAGATGCAGGCAAAGGGATTGATTTTGCTGTTGAGGAGGTCTTTGAGGGCGTAGA
GCATCGAGAATGTATGCGTCACCTTGTTACCAACTTCAAGCTAAAGTTCCATGGCAAAGTTTTTGATGAACATTTGTGGC
CAGCTGCATATGCATGGACAGAACAGTCTCACTCCTATCACATGGGAAAAATTGAGGCTGCTAAGCCAGAAGCAATATTA
TACTTGAAACAACACCACCCAAGGTAACTTAATTCTCATATGTTCATGCATTACTTGATGCTCCCTGCTCATGCATTACT
TAATTCCATCTTCCTTTCAGGTTATGGTCTAGAAGCAAGTTCTCTTCTGCCTCAAAGGTTGATTATGTTACCAATAATCT
TGCTGAAAGCTTTAATAACTGGATCAATAAGCACAAAGGCCTGATGTTATTTGAGTTGATGGACAAGATCAGAAGAAAGA
CTATGAAGATGTTTCAAAAAAGGAAAAAGGTTGCCAACAAGCTGCAAGGACAGATTATACTCCCAAGTGTGATGAGAGAG
TTGAATGCTAAATCAAGAGATCTGGACTTAGATGTTGATAGGAGTGATGATTTGGAAGCTGAAGTCACTGAGAAATCTCC
AGGTTAGTATTTCAGTCATTGTTTTAGTCTAAAATGTGCACTTTTATAGTTACTTATGGGCTGTATACTTAGGTGGGAAG
AGGCATGTGGTGAACTTGGAAGAAAAAACATGCACATGCAGAGAATGGCAAGTTTCCGGAAAGCCTTGTATCCACGCATT
GTCGTTCATAACATCAGTGAGGGGTTTGCATATAGACTCTTTTGTAGATGAATGCTATAGTGTAGCTAAGTTTGCAGCTG
CATATGCTCCACGTATTCCTGGTCTTACTGACATGTCACAATGGCCAGAGAGTACACATGGCTTCTTTCTTTATCCACCA
ATTTTAAAGAGAAGTGCAGGTAGACCTAGGAATAGAAGGTGTAAGGGTGGAGCTGAAGGGAAAGGCACTAGTAAGGGTAG
GTCAGGTAGCCAAAAATGCCCTATTTGCCACAACTTTGGTCATAGATGGCAGACATGCAAAGAAGCTGATCCAGATGCTA
AGGAAGCATATGCTCTTTTAGCAAAAACAAGGTATTTTCCTTCCTCTATTTGATTTCAGCATTCATTACATTGCTATAAG
AGACTTTTGTTATAATTGTTGTCAAATCAATCGATCTAGGCAAAAGAGAAAGAAAACAACACCATCAAATTCAAGTACAT
GTGCTGCCAATACAGTACAAATTGTCACTTCAACTTCAACTCCAACTTTGGTTGGCCCACCAAGGTAACTAGTATAACTT
AAATCTGATCACATGGTACTCCTTTTCACTTCAATTTCGTAAATCTGATCATTAGTTCTTCGTTTTGGTGCAGCAAAAAG
AAGAGGGCAGCTGCACCTGATAGTTCTAGTTGTAATTTAATTACTTGTGCAAATGCAAATGCTACATCAGTGAGGTATGC
AGTTCAAATGTTTTTAATTCCTATTCCATCTTGTGATTGTGTTGTGCCTATTCTAATATATGCATGACCTTCTTTCCTTG
TAGTTCAAGTGGCCCTAATCAAACACAAAACCAATGTGCTCTCCTTCCTGTAACAGTAACAGAAGTGAGCACACCACCAC
CAAAAGCAAAGGCCAAGGGGAAAAATAAGGCCATAACAGCACTACCAGATAGCCCATCTATGTCAACTAGAAGTAAGAAG
AAATTGACATCAACTAGCCCATCCATGTCAACTAGAAGCAAGAGGAAATTAATTTGATGTTACATGTTGTGGTTTCTATC
CTGGGATATGTGCTTGTAACATCTGTGCCATTTAACTTATTTATTTAGCTTTTGTAATGTTGAACTTGCTTATGCCAAAC
TTGGACATTGGATATTATGCACCTTACTATCAAATTGTGCTATGCACCTTTTATGGATGAATTTCCTTGCCCACATGCTG
TATTGCCCACATGCTGTACATTATTCATACTTATAATATGTCCTCATTATTATTTCTAATCATGTTGAGATATTTTTCAC
ATGTATAGTCATGTTGTACATTCTCTCTCAATTATTATCACTCCCAGGACCCTATTTGGCATGGTTATAGTGTTACTGGT
CTTGACACGTCCTAAGGGCATATTTGTCTTTTTCTCAATGCAACTTAACAGTTTGTGGCTGTGATGGTAAATTGTAGAGG
TTAAAGCAAAGGCGATGGTATATAATGGATGTTGACAAAGTCGGTGGTATATTATTGAAACTTGACGAACTCAGTGGTAC
TGAGTGGATTCTCTCT
>DTX_comp_N22_B_R2627_Map6
AGGCTTCGTTCGTATGTGCGAGTCCTGATCCGGTTCATGTTCCGTGCACTGGAAGCGTGGTCCCGCACACAGTACCAGAA
GGACGGCTTGTGAGGCGACGTTAACGGCGTTAACGGATGTGAGAAGTTGCCGTTGCGCCTCGGCTTTTCCGTCAGAGTCA
GGGCATCCAATGCTCTCGATCCCTCTTTCTTCCTCCTCTCGCTGTTGCTCTCTTGCTTCCGCGGTCGTCGATGCGACGCA
GGCCTGGCGGAGAATCGATTCCCCTCCGCTGCAGGCTCCCGTCCTCCCCGATTCTCGCCAGCCCCCCTCCTCCCCTTTCG
ACTGTGGCTTGCAGGCCCGTGccccccccAATCGATTCTCGTCCGCGCGTCGTCTTGCGGCAGCGGTCGGTTCAAGGTGC
TCAAAATCGGGGGGAAGTGGAAGAGCTCCACGCCTGTCGAGCTGTCTGCGTCGTCCTCGAGGGGAGTAAAAGCTGGCCGG
CGTGCTCGCTGTGAAGCAGCAAGCATCGGCGCCCATCAGGCCGCCCATCTTTGGCAGTCTGGCTGCCTGTGTGCTCGTCC
TCTCGGCCTCTCGGGTCAGACAGTGCTGGCCTGAAGAGTGTCATCAAGGCATCCAAGCTGGCGGAGTTGAGGAGCCAGCT
CTATTTCAGGCCGAGCGTGTGCGTGGTCCGATGGAGACGACAGCGAAGAAGCGGAAGCGAGAGCGGGATCTATTGTCGAT
CCAAGAGGAGGGGACGATTGTTCAATCCCCTCAAACAGGGGAGATCTCTGTCCGCGGCGCCGATCTGGAGTCCGGCGAGG
ACTCCTCCGACTCTGTCACCTCCGACGCTGGCAGCGCCAAGGCTGCTCCCGACGACGTGCTTCATATCGCGCATGCCCTC
TGCAAGGTTTGCGCCAAGTCTCCTAGAGCCGTCATCGACTTTGTTCGAAGAGTGAGCCCTGCCACCGTCGGCCGTTCGAT
TGATTGGGACGTCGTCCGCGAGGAAGAGTCATCTAAGGTATTGGTTTGTATTAATTTGTTCATTTCCGATTCAATTTTAT
TTGACTTGCACGGAGTAGATGGGCGATGGCCGTAGCCGGTGGACCGATATGGAGGTTCGTGTGTTTCTTGAGAGCTGCTT
GGAGGAGATGGCAGCGTTCACCATCACCTCCAACTCCCCCAAGCCGCAGGCATGGCAGAACCTAATACACAAGATGTACA
CCAAGTGCAAGAAGAAGGTGAACAAGGCTCAATTGGAGTACATTTGGGGGCAGTGTAAGAAGCGGTACAACAGGTGGGTG
TGGCTAGAATCGCATGCAAGCGGGCTGGGTCGTGATCCCCATACATCAGCCATTGTTGCCGATGATGAGTGGTGGGAAAG
CAAGAATGCGGTACGTACACTTGACCATAAATATTTTGAACCAACAATTTTGCCTACAATTGGTATTATCTGAAATTTAG
TACATGCATGCAATTATAAATACAGTTTTGTGAGGTGTAATAATTTTTTTGTTCAAATTGTGTGTGCCAACAAATGACTA
GCTGCAGTAAAATGGAAGGATTGTGCTCACATATGTTTCATAGTTGTTACTGTCATGTCGTTTTTAGTAATGTGTGCCAT
TCCCTTGTATTTAAGTTAACAAAATGATGTTTACACTGTCTACCATGAACTGATTGGCAATGATTGCGAGAAGTAAATGA
TCTTGTACATGTGACATTCAAAAGCATTTTAACAGATTCACATGTGTTTAATTGTGAAGGATATAGCTTACACAATGTAG
CATTTTATTAGCTTATGCAATGTAGCAGTCAATGTAACATGGTAATGCTTATAGGTTTTGTTCTCTGCATAAACAAAATC
TATATGTAGTGTATCAGTAAATTAGGAAAGATCTTGTACAAGTCATTTAGGAACATGTTAATACATATTCAACTAGCTGT
ACACACCTTCTTTGTGATGTATATAGAGAGAATGAACAAAAATGTGCTCATCTACAAAGAATATAACATATGCAGTTTAT
CTTATGTTTACAATGTTCAAACTATCTTTCTTTCATTCTGTCAGATGTGTGGCCCATTGTAACATGTACTCCTGATTATA
TTTGATAACTTGGTACCAATGTGCACATTTACTGCCAGCATTTTAGTAGTAATGCACATTGGACTGCACATATTCATTAT
GTTCAATGTTTGCACAAGCCTAATGCACTTGCCTTGTACTAACTTATTTTTACTGTCTACTTATGTTGCAGCAAAATAAA
GGTGTCTTAAGCTTCAGGAATGATCCTCTGAAGCACATTGACCTTCACCACGCGGTATTCAGTGGGCGCACAGTTGTCGG
AAACCACTCCGCCGTCGCAGGGGCAGCCCCACAGGCACCGCAAGGAGCAGTTCAGTGGCAGACCATCGACATGGCGCAGC
TCGCTGCTGCTTATAGACCACCACCTCCAACTCCACCCCCAACGGCAGCAGACCGGGGCAAGGGAAAGAGGCCAGCAGCA
AACACTACTGCCTCAGGGAGTTCTTCCAAGAAGTCCCGAAGCGACTCCGCTGGACTGGCTTTGGAGAGGATTGCGGACAT
CCGACAGCAGAGCTACCAGAGTCGTGTTGCTCAGATGGAAGCAGAGAAGTCTATGGGCCTTGATGCGTGCATGGAGTTGG
TGGAAAATGATGGCCATGAAATTGGAGGAAGTGTGTGGTATGCTGCTTGTGCGCTATTCCGTGACCCATTGACCTGCAAA
TGCTTTGTTCGACTCAAGGACGCCGCTAGGCGCTTGGAATTTATACGCACTGGTGGTACTGGACAGTCATCTGGTGGCAC
CTAGTAGTTTGTGCACTGTACTTTACTTTGAGTTGTGATGTGCGATGTTTTCCAAATAAACCATTATTTATGTTTAGAAC
TCAGTGTGCTAACAATTTTTACATTCTGTGAGTCCCTAAACATTTGCGGCTTTATATCCAATTCGAGCAACTACGTATTC
CATTGCATTGCTTTTATATCCAAATAATTCTTCGATTGCATAGATCACTGCCATTATTAATTTCTATCCTTTTGATTATG
ACAAACATTGCCTATTCTTCGGTTCTCATATGTTAAAGGAAATCGGCGATGAGTTACGGCGCGGGTGGATCGAGTTGGAA
TGGAGGCGGTCACACAAGCAGCGAAGAAGAAGATGCCATCATTGAGTACATGGCTGCTACCCTTGATTTCAATGAGAGGG
CACCAAGGAGAATACCGGTGCAAACCGGTATCAGTTGGATGATGGACACGATGGCAAATCGAAGCCAATGCAGGGCAATG
TTCAGGCTTACTGCAGAGGAGATACACAATTTGCATGATCTATTGGTCACTTCTTTTGGTCTTGTAGGAACAGCAGGGGT
CTGTTCCATGGAAAAGCTTGGTATTTTCTTGTACACGATGGGTGGAAATCGTCCAATCAGAGACGCGAACAATCGGTGGG
TCCGCTCCAACTCGACAGTGTCGGTTCACTTCCACCATGTTTTGCAGGCTATGAATGATCTCGCTGGGAAAATATTGAAA
CCGGTTGATCCCAACTTCTTAGATTACAACCCTCAGATTCTGCAAGAGAATCCTTTCAAGCCTTTCTACCAATCAGTGGG
AGCTGTCGATGGCACACATATTCCAGTTCTGCCTAATGCAGCTAGCGCTATGCAACACAGGAACCGTCACCACATAACAA
CCAGAAATGTTCTAGTAATATGTGATCATGATGGGAGAATTATTTTCTGTGATGCTGGCTGGCCTGGATCAGTTCACGAC
CAAAGGATTCTCAATGAGGCAGTGCAGGCTTACCCCTACGATTTCCCACGGGTACCGTTAGGTGAGTTGTATCGGTCAAT
ACACttttttttATTGCCAAATGTCTTGATTTTATTTAATTCTACACATGTGCACTAATATTTAATTATGCGCCGTTAAC
CAGGCAGGTACCTACTTGTCGACTCCGGATTTCCTACCAGGATGGGCTTCCTTGCACCGTACCCACATGTACGGTACCAC
AGGGATCAACTTGCGGTCGAGGGAGCCCCGCCACCCGTAGGACGGGAAGAGACTTTCAACCATCGACACTCCACGTTGCG
AGGGATCGTGGAAAGACAATTTGGCATCGCAAAAAAGATGTGGAAAATATTGAAAGAAATCCCTTATTACCGAGATGAGG
ACATCCCTGCACGCATCATTCATGCAGCTTTCGCTCTACAGAACTTTAGGTTGGATAGTAAAGATCCGACCTATCGGTTC
ACTAATGCTCTCTACAACGGCAATCCAGTGCCGCTGCTGAACGATTCATTCGACCATATGTATTACGCAACAAATAGCGA
GGCCGCTATGAGCATGTTGCGTGACTGTATTGCTGATGATGCGTACAATAACTACCATTAGGTAGGTGATGTTATCCATA
ATGCTTGTCGTATGTTCAGTACTTCAATTTTCAGGATTGTATGGTTTACCATTTATTTTTATAACGTTAACAACAAATTT
GATGCACCGATTCTTGCGTTATTTGTTTCACAATTCATTTTTTTCTTAATTCTTGCGTTATTATTTCAGACAAAAAATTA
ATCAATGTTATTGCAAAATTTATGTCCGAATCTTCACATATTATGAAAATTATTATTAAAGAAATCACATGTGTGTGCAT
ATCAAATATTTCTTTCACAATTGGTGCCGCGTAGCAAATACCTCTTTCACCCGTGTCTTGCAAAAAAACACCCATTAATT
CGCATGCTACAGTACCTCCACTGCCAGCCCCTGCCCGGCATCGCACGGCACGGCGACGGAAAGTGTCGACCATAGACGGC
GTCCAGGCTGCCGCTTTCCCTCCGTCCCTGACGCCCTGACACTGCTACAGTGGTCTACAGTACTACATGTTCCCAACCCA
AAAGTCAAGCTCCGATCCGGCACTAGCGAACGAAGCCTAA
>DTX_comp_N22_B_R2759_Map6
CAATTGTCTTTCTGCCCTTAATTTACATCTCAATTGTGATTTTACCCCTACTTTTTAGGGTTTGTGATTTTGCCCCTGCT
TTTTTGAAACGAAGCAGCCGTCTACCCCTGGTTTGGACGGTAGTTTCGTGGGCCGGGATTTCCGAATTAAACGATAAAAT
AAAATGCTATTATAATTTGTGAATGACTATTCTAGCCTTGCCTCAATGAAACAACTAAATCCCCAAACCTTGCTGTCCCC
GATCCAATCGAAAAACCATGCAAgcggcggcggcaggggcttacgcgacaggcggcggcgcgcggcagggaggagcggcg
gcttgggccagcgggcggtggagtcgggcgcgGCGGCCCTGAGGAGCAGCGGCTCCGTCGACGCGGCGGTGCGGCGGCCC
TGTGGAGCGGCGGTTCCGTCGGCGCGGCGGCCCCGCGGGTTGCAAGCGCAGGGAGGCACGGCGGCCGGCGGCCCCGTGAC
CGAGGagcggcggaaaggagcggcgcggctctgtcggcgcgtcggcgcggcggcTCCGTCGGTGCGGCCCCGCGGTGTTG
CACGCGCAGGAGACGCGGCGGCCGGCGGCGCCGCGGCCGAGGAGCAGCGGAGAGGAGCGGCGGCTCCGTCGGCGCGTCGG
CCCCGCGGTGTTGCACGCGCAGGGAGACGCCACGGCCGGCGGCCCCGCAGCCAGCGAGCAGGAAGTGTGCTTGCAGCGAG
CTAGCAAGCAGCGAGCAGAAATTATTGCTGAAATTTTGTCCTTCATAGTGTGCTGTTATCTTCTATAATTTGTGTCCAAA
TTATTGATGAATTTCTGTCAAAATTTTGTCAAAAATATTGTTCTGACATCGTTTATAAACTGTGTTCAAATTATTGCGAA
AATTCTATCAAAATTATCCAAAATATTGTGTTCTATCAACTTTTACAAAATTTGTGAACATTTATTTCCCATATGAAATT
TGCTCAAAATTAACTTGAAACATGTATCCTGTGCAAGCCAAAACATGTCCAGGGGTATACTTGTCCATTCACCACACATT
TAACACCGTTACCATCAGTTAATAGAGTAGGGGCAGGCAGCTGCTTCGTTTAAAAAAAGCAGGGGCAAAATCACAAACCC
TAAAAAGTAGGGGTAAAATCACAATTGAGATGTAAAGCAAGGGCAGAAACACAATTGCCCCT
>DTX_comp_N22_B_R3197_Map15_reversed
TCACTACTACAGAATTGGTTTTTGCAAACGGGCGAACACGATTTTCGCATGCGGTTGGGCCAGCCGCATGCGAGAAATCG
TCTGCAAAGATCGCCATCTTTCCATGCGGCCAGGGCACCCGCATGCAAAAATCGGATTTTTGCATGCGGGCGCTTAAGCC
GACCGCATGCAAAGAGaaaaaaccgccaaaaaaaaataaaattccaaaaaaacaaacaaaCCCTAGCCGCCACCCACGAC
TTgcccccgctcccgccgccgccgccagctcccgctcccgccgcccccgatcccgccggccgctcccgccgccgGATCTG
GGCGGGACGAGGCCCGCCGCCACGGGATCCGGGCGGGACGAGGCTCGCCGCCGCCGGATCGTCGCCGTCGGGGTTGCCGC
AGCCGCCACCACCCACGACGTCATCGTTGTCGCCCACtcgtcgtcgtcgtcggggtcgtcgtcgtcatcgtcgACGTCAT
CACCCATgcgccgccgccgctcgctcccgccgctggctgctcgctcccgccgccgccgctcgctcccatccgccgccgcc
gccagatccgcgcgagggagggccccctgcgccggatccgggccgcccggccgtcgcccgccgccatccgccgccggtgc
tcgctcccgccgccgccgccagatccgcgcgagggagggccccctgcgccggatccgcgccgcccggccgtcgcccgcca
ccatccaccgccgccgctcgctcccatctgccgccaccgctcgctcccaccgcCGCCTTCTCGTCGCGGCTCCCGGCGCC
GGCTCCTCGGCCGTGCCGCCCGCTCCCGGTGCCGGTTCCTCAGCCGGGCGCAGATCgaggagagagagaggaagagaaag
agagtgagagagaggaagagagaaaaagagaggggtgagatatatatcagagaGAGGAGAGGACATGAAAATTTTTTGAA
GTGGTGAGGAGGGAAAAAATTACATGCGATCCACTTAAATGAGCCGCATGAAAAAATAGATTTTTACATGCGGCTCCTTA
GGTAGACCGCATGCGAAAATAGTTATTAAAAATTTAATTTAAAAATGTGAGAACTTCAAATCAAATTTTATGATATTAAA
TGAACTTATATGAAAAAGTTGCCAAAAACAAAGTTGTAGAACTCGTTTAGATCTACCAATTTTCTTTTGGTCATTTCTTC
ATCCGAGTTTGATTGAACTATATAAAATTTGAATTTTAAAATATAAGAAATTCAAATAATTTTTCAGGTAGTAAATGATT
TCAAATGGAAAAGTTATCAAAAACAAAGTTGTATTACTTATCAAGATCTATAACTTTTGTATTGGTCATTTTTCTATATG
ACTTTGTTTGAACAGTTTGAATATGAATTTCAAATTATGACAACTTCAAGCAACATTTTCAAATACTAAATGATTTCAAC
TGAAAAAGTCATCAATAACAAAGTTGCATAACTCATCAATATCTATAACTTCTATTTTGGTCATTTCTTCATCCGACAAA
TTGATTTGTAAGATTGTTCACGAAATGTACATCTCTTATATATTCTATATAAGAGATGTACATTTCGTGAACAATCTTAC
AAATCAATTTGTCGGATGAAGAAATGACCAAAATAGAAGTTATAGATCTTGATGAGTTATGCAACTTTGTTATTGATGAC
TTTTTCAGATGAAATCATTTACTACTTCAAAATATTATTTGAAGTTTTGAAATTCAAATTTTTAATTGATAAAACAAAGT
CACAAGAAAAAAATAGCCAATATAATACCAGTAAGAACACAATAACATGATAGAGCATGATTTTAGAAACATTTAGGAAA
AAGAATCATCCAATTTGGAGTTCATATGAGTGAGATATACTAGTTTTAAATTTTTCAATTTTTATTTTCACATACGGCTG
CTTAAGTGGCCCGTATGGAAAAATCGATTTTTCCATGCGGACGCTTAAGTGAGCCGCATGCAAAAATGAGCTCATTTTTG
CATGCGGCCCTCTTAAGAGGCCCGTATGGGAAAATCGATTTTTCCATACGGGCCACTTAAGCAGCCGTATGGGAAAATAA
CCCTCGATTTTTGCAGACGCCACAAGTTATGATCCGCATGGAAAAATGATGGGGCCTCGTACAGAAAAATCACTTTTTGT
AGTAGTG
>DTX_comp_N22_B_R3328_Map3_reversed
AGGGCATCCTCAATGTGTAAAAAAGGTAACCTTAAGCAATTAATGCTGCAATAGTACATGACTTTAAGCATTGTGGAGCT
ACACCATAAGCTTTATGCTAGCAAAAACAACCTTAAGCTTAAGGTGTGACACAAGAGAATAAAATACAATTGTTACACTG
TTTACAACAATAAAATATACACATCAGTTCAACCGCATTGCTTCTAGCCGTTGTGGCCGTTGCCGCTACACTGCTAGCCG
TTGGCTTCATTTGCTTGCCGCTGATACCTATAAAACAGAGGTAGAAAACCCACAAGTGAACGAGCAACACAACCTGATTC
ATCCATTTCACCACACCATACATGGATCCTTTCAACAAAACTTTTACAAATCTGCTCAATCAAGGTTCCTCAAGCCAAGC
AACAGAGAGTGATGGCCCAAACCCTCCTCATCCCCAATTTCCCACAAATTTTCCCCAATATTTGGGACCTAGTTTTCTAC
ATAATTTTCATCCTTTTGGTACTCCAACCAACTACCAGCCATATAGCCACCCTCCTCCAATCTTTCAAGGTGCTCACCGA
CAAGATTATTATGGGCAAACAACTCCATCTAGCTTTCCAGGGGTTCAACTTCAAGAAAGTATGGTATGCTCACCTAATCA
AGTGTATGGATTTGCAGCTAGTAGATCACAAGTTGGGATGCAATATAATTCATCACTTGGGGCTGCAACCAACAACTCTT
CCCATGGATCAGAGTCAGCTTCTCCAAGCCTTGCAGGGCAGAAGGAGAAACAAGTAGTTGATCTTGAAGAGGGAAGTGAT
AGCAGTGAAGAAGGAAGAAGGGGGATACACATCAATTGGACCGAAGATGACAACATACGACTGATGAGTTCTTGGTTGAA
CAATTCTGTTGATCCCATAAAAGGCAATGACAAGAAATCAGAACATTATTGGAAGGCAGTGGCTGCAGAGTTTAACACCA
ATATGCCTAGTAATGGGAACAAAAGGACAGCTAAGCAATGCAGGACACATTGGGATAACGTGAAGAGAGATGTTACAAAG
TTTTGTGGATTTTATGCTAAAGCTAGAAATACCCTCACTAGTGGATACTCTGATGAGATGATAATGGAGAAAGCCCGTGA
GTGGTACAAAAGTCGAAACAACGATAAACCTTTCACCTTAGAGTACATGTGGAAAGATCTCAAAGATCAACCAAAATGGC
GTAGAGTCCTTGAACAATCTAGCAAGAATAAGAGAAACAAGATTTCTGAATCAGGAGCATATACTTCATCATCTAATCAA
GACACTGAAGAGGAATCAGTGAGCAAAGAGAAGCGCCCTGAGGGGCAGAAGGCAGCAAAACAAAGGCAAAAGGGGAAATG
TGAACCATCACCTTTGGGGGACAAGCCAAGTCAAAATATGATTCTCTTTCATGAAGTTGTTACAACTAGAGCAGCAGCAA
TTCTAAGATCAGCAGAAGCAACATTGGTATCAgcagaagctaaaaaagaaaaggcaagagctaaaaaagacaaggcaaag
gcggagaaatacaagaCATACTTAAAATTGATGGAGAAGGATACATCAAACTACAGTGAAGCAAAATTGAAGAGACACGA
AGATGTGTTGGACCAATTAGCTAGAGAATTAGCCGATGAATAAAAATCAGTAGCAATGTCGTGTGTAAACAATTCTAGGA
ATCAGTAGCAAGCAATTAGCTAGGAATGATGCCTATTTTATAATGCCAATGTTCTTATCATATATTAGAATCGTGTGTAA
CAATGTTGCTTGTAATGTGACCCTATTTGTATTCTGCTCTATTATGGTAATATCAATATCAATGTTGTATGTTACTACTA
GGGTATGGAACTACAACATGCTGAGAGAAATCACCTTTCACATGGATCTAGCTGTAAATGTTTTGTCTCCTTCCATGACC
AAATCTGCTTATTTTACATCACTTGTACTGTGCCTGTTGTAAACCTGACAAAAGCAAAAGATAGATGTTGGAACACTGCC
AAAAGTATACATATCTATTGAAAACTTGACAAAAAGCAAGAGCTAGCTGTTGGAGCACTGATAAAAGCAAAAGCAAAATA
GAGTTGTTGTAAACTAAACAAACTAGTTGTTGGAATCTAGCCGTTGGAATGTATCATCTACAAATAGGTGATGTGGTTCA
GCAGGACCAGTCATCCTCATTTCCTTCAACTTCATCCCAACAGCTTTCCTCCCACTTTCAAACAATATGTCCAGCGAGTC
ACCAAACCAATCTAGTTAGTCAGATGATTCTAGCTATAGTGACAATCTTGAAGGGTTGATGTGGGAAGAAATCAATGATC
CTATGGAGGCTGAGATTGAAGCTGAGATGGAAGCTCAAATTGAAGCTGAACTTCAAGCTCAAATGCAAGCACAAGAAGCT
GGTACTTCTAATCGACGTAGAGGCTGCAACTGGAGGTACATCAATAGAGATCATGCAGAAGACCACAATAGATTGTTTGC
TAAATATTTTTCTACCAATCCTTTGTATACCGATAATCAGTTCCGTAGGAGATTTCGCATGAGAAATCATTTATTTTTTC
GCATTGTTGAAGCTCTTGGCATTTGGTCCCCATATTTTTGTTTACGACGAGATGCATTTGGGAAGGTTGGCCTATCACCG
TTGTAGAAATGCACGTCTGCCTTATGCATGTTGGCATATGGTACACCAGCCGACCTTATGGATGAGACTTTTGGGGTTGC
AGAAAGCACAGCAATGGAGTGCATGATAAAATTTGTTCAAGGTGTTAGACACATATTTGGTCAGCAATATCTTCGCAGAC
CTACTGAACAAGATATCCAGTGTTTACTTCAACAAGGTGAGGCACGTGGATTCCCCGGCATGTTGGGTAGTGTTGATTGC
ATGCACTGGGAGTGGCAAAATTGCCCAGTTGCATGGAAGGGCCAATTCACGCGTGGTGATTATGGTGTACCCACTATCAT
GCTTGAAGTAGTTGCATCTGCTGACATATGGATTTGGCATGCCTTTTTTGGTGCTGCTGGTTCTAACAACGACATTAATG
TGTTGGATCAGTCACCATTGTTCACTGAATTGCTACAAGGAAGAGCTCCTAGTGTTCAATTTACTGTCAATGGGTCAGAA
TATAACACCGGATACTATCTAGCTGACGGTATTTATCCTGAGTGGGCTGTATTTGTCAAATCAATCATCAGACCTCAAGC
TGACAAGGCTAAATTGTATGCACAACGTCAAGAATCAACAAGAAAAGATGTGGAACGGGCATTTGGGGTTTTGCAAAAGC
GTTGGGCCATCGTCCGTCATCTAGCAAGGATTTGGGAAAGGGAAGAACTAGCTGATATCATGTATGCATGTGTTATTTTG
CATAATATGATAGTTGAGGATGAGAGAGACACCTACGAGATACCCGATGACAACACATATGAACAATCACAAAGATCTGC
ACAACTAACAGGATATGATCATGGTCCAATCCATGGATTTGCATAGGTCCTAGAGAAAGACAAGAATATTCGTGATCGAT
CAACACATTGACGTCTCAAGGCAGATTTGATGGAGCACATATGGCAAAAATATGGTGGTCAGCAACAATAAAACTAGAGT
TTATCAGTCCATTATGAACCTTGTATTTTTCTTTTTTATTTAAATCATCAAAATTACTTGTATTCGTAATTGAGAAGGGA
TCCCTTAGTACTAGCCTATTGTATGACCTCTGCATCACTACATCACAAGCTAAGAAGTATGCAGCAGTACTATTGCATTA
ATCCCTCGACGGAGCACAAGTTACTTTCAAAACATGTGTATTGTTTCTCAGTTTTTTTATTAAGATTTGATGCCGCACAA
CTAAACGCTAAACCAAAAATCCATGGGAAGGTGAGAGCAACGATTCACATGATGCAAACATAGTTCATCTTCCTGGCAAG
ACTTGCACAACCAAAAACAAATCATGGATTTAATCACCCGATGGAACATAAGCAAGAACGTGAAGAAGAAGGGATCAATC
ACCTTATCCCTGAAACCCCGACGGAGTCGACGCGTACTCGTCAAGGCACGGACGCGGAGGAGCACGGCAACGTGGACCTC
GTCCAGCAAGGCGACCACCGCCAGACCATCAGGCTCCATGAGCACGACGCGATCTGCAGGCAAGGCCATGGTGGCGCAAG
GTCGGAGTTGCGGCACGGCGAGGTGCTCCCGCCGGCCGCGGATCTCGGTGACTGGATAAGGCATGGGCAGGAGCAGCTGC
GAGGTAGAAGCGGCCAAATTTCCGCGCTGCTGCTAGAGAAATTGGGGATCGAGTGAAATTAGGGATTGGGCGGAGGAACT
GAGGACGCTTATTTTTCTCGCGCGAATGACTCCATGGTTGTAGATAGGTGTTGATAttttttttACATGGTGGGACCCAC
CGGGACCCACTTTAACACCTCCCACTCACACTAACCATTGTGAAGAGAGACTTAGCTATTGCTCCTGCATTGGCCCCACC
TTATTGTCCCTGGTTCACACATACATTGGGCTTGCCCT
>DTX_comp_N22_B_R3690_Map4
TAGGGCAACCACAATGTGCTTAAAAAGCAGGTAATAAGCAATAAATGCACCCATCCAACCAGGTAATAGCCATTGTGGGG
GTAGATAACAGCAACAACCAGGCAGTAGTGCTACTGCCGGCAATAGAGGCAAATAAAATATAGCATGTGTACAGTGATTT
CAGAGAGTTGCACTAAAATAATAGAGTAGCAGTTAGCCGTTACATTTGTAGCCGTTGCAACTTGTTGCAACAACGCTACA
ACCTCATCCCTCTACAAATACAAACACAACTCAAGTCATTTTTTCTGCATTTCATCAAACAAGATGGATCCTCCCCAACA
GAGGTTTTATGCACATGCTTAGCCAGGGCTCCCAAAGCCAAACTTCTGGAAATGGTAGCCAAAACTCCACTTCTCCACAA
TTCCCCTCAATATTCTCCCAAACACAGTTTTCTCAATCCTCAACACCCACTTTTCAGAACTTCCATCCTTTTGGGGCTCC
AACCAACTATCAACCATATGGCAATTCTACTCCAAGCTTCAACGGTTTTCAGCAGCAAGCACATTGGTTACAATCTACAC
CAGTGAGTTTTCAAGGTTTTCGTCCTCCGGAAAATTGGGTGTACTCACCTAATCAAATTACTGGGTCTGCTTCTTCCCAC
GGATCAGAATCAGCCTCTCAGTGCCCTGCAAGATATGAAGAGAACAATGTGGTTGATATCGAAGAGTCAAGTGACAACAG
TCAAGAGGCAGGGAGGAGAGGAACACGAGTCAACTGGACTGAAGAGGAAAACATAAGACTCCTTAGCTCTTGGCTGAATA
ATTCAGTGGATCCCATAAATGGTAATGATAAGAAGGCAGAATACTATTGGAAGGCTGTAGCTGCAGAGTTTAATAGCAAT
ACATCTAGAAGTAACCGCAAAAGGACAGTTGTGCAATGCAAGACACATTGGGGTGGTGTTAAGAAGGAAATTGGAAAATT
TTGTGGAGCTTATTCTCGAGCTAGAAGCACCTTCAGTAGTGGATATTCTGATGATATGATCATGGAGAAAGCTCATATTA
TGTTTAAGTCAGAAAACAATGAAAAACCTTTCACATTGGAGTATATGTGGAGAGAACTGAAAGATCAACCAAAATGGCGA
AGGGTCTTAGAAGAAGATAGTAAGAATAAGAGGACTAAGATCTCTGAATCAGGTGCATACACATCATCGTCCAACCAAGA
CACGGAGGAGGAGAACAGACGCAAAGAGAAGCGCCCTGAGGGACAGAAAAAAGCCAAAGCCAAGTTAAAAGGGAGAGGTA
AAAATGTCGCACCTTCTCCTTTGGGGGACCAGCCATGTCAAGACTTTGTTCTTTACAATGAAGCTATAAAAGTGAAAGCA
GAAGCGATGCTGAAATCTGCAGAAGCAACATCGAAATCAGCTGAAGCAAAGAAGGAATACACAAGAATGGAGAAGTATCA
GACATACTTAAAATTGTTGGACAAGGACACTTCAAATTTTAGTGATGCAAAACTGAAGAGGCATGAAGCTGTCCTCGAAA
AGCTAGCTACAGAACTTGCTGAAGAATAAATGATCACCAAGTGATGTTGTATCCCTGTTACTTAGTGTGCCACTATGTGG
TCTATGATCAATTTGCTGCTAGGATTTAGACTTAGCAATTATTAGACTTGTGAACTCAGTGTTAAGTTTGTAGGCTAAGT
AAATGTTGGATTGTAAACTTAGTGAATGATGGTTGTATCTTTGTACCTGTAGAAGATGTTATGTACTGATAATATGTAGC
CCACACTCTTAATTGAACTTATTTGAAATTGTTGGCCCATAATTTCTTAGCACTTGATTTAACAGCAGCCTGCAAAATAC
ATATGTAGCAACAATAATTAGCACAATTATTTATAATCTTGCTGTTGTGATAGTTTAAAATAGTTGTAAAGCAAGACATA
GATGTTTATAAAACTGTTGTTTCAATATATAAAAAGCAAGACATGGATGTTTATAAAACTATTGTTTAAATATATAAAAA
GCAAGACATGGCTACTAAGAATCTAGCTGTTGGAATACATCCAAACAGCAAGGCATGCCTGCTGAGAATCTAGCTGTTGG
AATACATCCAAACAACAAGTCATGACATAGTTGTATAGAATATAGCTGTTGGAAACTAGCTGTTGGAACAAAAGCAACAC
TGAGATGTTAGCACATATCCATTCAGTTGTATCTTCTATAAAACAGGGTATGCAGTTCAGCAAGATATATACCATTGCCT
TTAATTCAATTCATTCTCAACAAAGCCACCTAGTTCCCACAAAGATGTCTAGTGATTCACAAGTCCATTCTAGTCATTCT
GATGAGTCCATCACTAGTGAGAATTTGGAAGATATGATGTGGGAAGAAATTAATGATCCTACTGAAGCTCAGCTAGAAGC
CCGGCTTGAAGCTCAACTTGAGATGAAATTGATGGCACGCCTAGCTGGGAACTCTAATCAGCGTGGAGGCTACACACGCA
GGTACATCAGTAGAGATCATGAAGACGATCACAACAGGTTATTTGCTAAATATTTTTCAGACAATCCTTTGTACACCGAT
GATCAATTCCGTAGGAGATTTCGCATGAGGAGGCATCTTTTTTTGCACATTGTACAAGCTCTTGGCGAGTGGTCTCCATA
TTTTTGTCTTAGGACAGATGCATTTGGAAAGGTGGGTCTTTCACCATTTCAAAAATGCACTGCTGCCATGCGAATGTTGG
CATATGGTACTCCAGCTGATCTTATGGATGAGACTTTTGGGGTAGCTGAAAGCACAACAATGGAGTGTATGATCAATTTT
GTTCAAGGTGTGAGGCACATATTTGGTAAACAATATTTACGTAGGCCTACCGAAGAGGATATTCAACGCTTACTTCAGTT
TGGAGAGGCACATGGATTTCCTGGCATGTTGGGTAGTGTTGATTGCATGCATTGGGAATGGCAAAATTGTCCGGTTGCAT
GGAAGGGGCAATTCACACGTGGTGATTATGGGGTACCCACTATCATGCTTGAAGCGGTTGCCTCAAAAGACTTATGGATT
TGGCATGCTTTTTTTGGTGCCGCTGGTTCAAATAATGATATTAATGTATTAGACCAATCCCCATTATTTACTGATGTCCT
ACAAGGAAGAGCACCTCCTGTTCAATATACTCTCAATGAGTCAGATTACAACATGGATACTATCTAGCTGATGGTATCTA
TCCAGAGTGGGCAACATTTGCCAAATCAATCATCAGACCACAGAGCGCTAAGCATAAATTGTATACACAACGTCAGGAAT
CAGCTAGAAAAGATGTGGAAAGAGCCTTTGGGGTTCTACAAAAACGTTGGGCCATAATACGTCACCCAGCAAGAGTTTGG
GAAAGAGAAGAGCTAGCAGATATAATGTATGGTTGTATTATTTTGCACAACATGATAGTTGAGGATGAGAAAGGTTCCTA
TGACATACCGGATGACAACACATATGAACAAGGTCAATTCTCTGCTCAGATAACAGGACTTGACCACGGACCAATATATG
GATTTGCAGAGGTACTAGAGAAAAACAGGGCTATTCGTAATCGATCTACACATCGGCGTCTCAAGGAAGATTTGATAGAG
CACATCTGGCAAAAATTTGGAGGTCAACCACAACAAGATTAGAGTGTATTAACTTACTATCAACCTTGTACTTTACTATT
TTCATATCAACCTTGTACTGTAATATTTTCATGTCAACAGATTTGGCTCAATTACTTGTTTTTGCAATATACTTGTATTA
CTTTGCAATCTACCAGATTTGTCTCAAAGCACTTATCTTAATATGTCACATATTGAACCAGAACAAACAAGAAACAAATA
ATCACACATGAACAGTGAGGCATAAAATGCATGCAAGTGGGTGAAAGGGGGCTTACCAAATGGTCTACTTTGCAATCTAC
ACCGATCTTTCAGATCCGATGCACATAGCCTCCGGATGAGGACTAGAAGCCGAAGCCGACGCCTCCCATGACCTATTCAG
CCTCCACAACAATGGCGGAAATTTGGGGGGAAGAACCCGTCGATGCGCCTGAggggtggggtgggggtggtaggggaggg
gagggggtAGTGGCGGCGATTAGGACGACATCAAGTCGGAGTCGGCCAGAATCAATGGCGGCTTTGATGGAAGGATTTTG
GATCGGGATCGGAAGAGAGTTGGATGGAGAGGCGCTCCGGGATAGGGAGCTGCTCCTCCGCCGGCCTAGGCTGCTGGGCA
TTGAGGCCTCGGAGGCCGGCCTGATGCGGCGGCCGACTGCTCCGGATCAAGCGATGCAAGCAGCGGCGACGATGGAGTCT
CTTTCTCttttttttttGGATAAGGCAGCGATGGAGTCGAGACTGGGGATCGCATCGGCCGCGGGAGGAACTGAGAAAGT
CACGGGAGGTTGGGGGTAGCGATTTGTTTTATTCCGTGGGCCCCATCTTAATTCCTTCTCTCTATTCTCATACATTGTGA
TGGCTAATTTAACTACTACTCACTGACACATGGTCCCACACTAATACCCACTTCCATATTACACATTGCTGTTGCCCT
>DTX_comp_N22_B_R4036_Map3_reversed
AGAGAAAATTCCTTGTATACCCATGAAAACTCACCCAATCCCTTTCATACACTCCAATTTTGCACGATCCCTTCTATACC
CTTCAGTTTTACCGTTGATCCCTTCTCTACCCCTAACGTTAGGTTTCCTTCAGTTTACACGTTAGTTTGCTTGCAAATGT
CCATGTTGCCCTTGAGAATGGATGCAGGAGCAGTATGTGTGGGTTATGCTTGTGTGCACAGTACATGTGTTCTATGAGAT
TAATTAGAGTAAATAATTAGTGCATAGAAAATTTAACATAAATTTTGAAAAACAAATGCAATACATTGAACTCCTACTAT
ATCATTCGATACATGCACGATTGAGCACCCATACTAAAATAGTATCCAAACACAGAAATGTGAGAAGCACAAGTATAGCA
CAAATTGGCAGGAAGAGATGGACAAGCCTTGAGGAGCATCTACACAAAACTTTGCTGTACATAATTAACGATCCAGTTCA
TAGTAATCCTTACAGTAGTAAAATATGTGTCAATTGCACAAATCAACCTAGGGAAAAAGAAGAGAAATGGTAACGAGCTT
GGTGGCAGGGATCTGCCAGGAAAGGGAGCTCGGAGGCCTGTACAGTAACCAGAGTGGAAAGGGGCTAGAGGATGTCCGAG
CTCTTGTATTGGCGGCGATCGGGCGGTCGGCACAGGTGATAGGAAACGCCGACGTGGGGGCTCAGGGGCCGACGGGAGCC
GCCGCCGTCGCCATTGCGTCGCTCGGGCCGAGGGGACGAGCCGCTGAGGGGAGCGTCGCCGGGGACAGGAAACGCGGACG
CGGGGGCTCAGCGGCCGATGGGAGCAGCTGCCGCCGCCGTCGTCATCGCGTCGCTTGGGCCGAGGGGACGAGCCGTCGAG
GGGAGCGCCGCCGGGGACAACGGAAGAGCGGAGCCAGCGGCGACGTACAGCCGCCGCACGCGTGGGGAGTGAAATGGGGA
AAGTGTTGCATTGATTTTATGGGCATTTCAGTCTTTCTTGAAAATACTGACAAGCTAATAGCCGCTTGTACTCACAGACT
ACACAGAAACCTAACGTTAGGGGCATGGAAGGGATCAACGGTAAAACTGAGAGGTATAGAAGGGAGCGTGCAAAATTGGA
GGGTATGCAAGGGATTGGGTGAGTTTTCATGGGTATACAAGGAATTTTCTC
>DTX_comp_N22_B_R4303_Map14_reversed
TCACTACTACAGATATGGTTTTTTCCATACGGCTGAGAACCATCGTTTCCATGCGGTTGTGCCAACCGCATGGACGAAAT
CGTCTGTAAAAATCACCCTTTTTGCATGCGGCCGGCGCAACCGCATGCGAAAATCCTATTTTCGCATGCGGTTGCTTATA
CCGGCCGCATGCGaaaataaattgagcaaacaaaaaaaataaaatcgaaaaaaCCCCAAACCAAACCCTAGCCCGCCACC
GGAGCGCCGCATCCATGCCGCACGCCGTCGCCGGCGGCGGATCCATCGCTCCCGCCACCCCCCGCCGTCGCCGGCGCCGG
ATCCGTCGGCGGCGGCACCGGATCCGTCACCCCCACCGCTCGGCGTCGTCGTCGGCGGCGGATCCGTCGCCCCCGTCGCC
CAGTCGTCGTCGCCGGCGGCGGATCCATCGCCCCCGCCACCCATCGTCGTCACCGGTGCCGGATCCGTCGGCGGCGGCAT
CGGATCCGTCGCCCCCGCCGCGGCCGTCGTCGTTGTCGGCCGCCgagccgaggttgccaagccgccgccgcgaccccgct
gcgagcccgccgccgccgtagccgctcccgccgcccgccgTCGCTGCTCCCACCGCGGCCGTCGTCGGCGGCGGCGGATC
CGTCGCCCCCGCCGCCCAGCGTCGTCGCCGGCGGCGGATCCATCGCCCCCGCCACCCATCGTCGTCACCGGTGCCGGATC
CGTCGGCGGCGGCATCGGATCCGTCGCCcccgccgcggccgtcgtcgttgtcggccgccgagccgccgccgccgccgtag
ccgctcccgccgcccgccgtcgccgctcccaccgcggccgTCGTCGTTGTCGgccgccgagccgaggaagccgagccgcc
gccgcccgccgcccgctgctcgacgccgcctaccgcccgctgctcggcgcccccTCGTTGGCCACGCGCAAAggagagaa
agagagagaggaagagaaagagagtgagagaggaagagaaagaaaaagagaggggtgaggatatcagagagaggagagag
agagagagaggagaggaggggagaTGAAAATTTTTGAAGTGGTGAGGAGGGaaaaaactgaaaaaaaCTGTTGATATTTT
TGCATGTGGACCACTTAAGGAGCCGCATGCAAAAATCTATTTTTGCATGCGGCTCCTTAAGTGGTCCGCATgtaaaaata
atcattaaaaaattaattaaaaatGTGAGAACTTCGAATCAAATTTTATGGTCTTAAATAAACTCATATGAAAAAGTTGC
CAAAAATAAAGTTGTAGAAGTCGTTGAGATCTACCAATTTTCTTTTGGTCATTTCTCCATCCGAGTTTGATTGAACTATA
TAAAATTTAAATTTTAAAATATAAGAAATTCAAATAGTTTTTTAGGTAGTAAATGATTTCAAATGGAAAAGTTATCAAAA
ACAAAGTTGTATAACTTATCAAGATCTACAACTTTTGTATTGGTCATTTTTCTATATGACTTTGTTTGAACAGTCTGAAT
TTGAATTTCAAATTATAACAACTTCAAACAATTCATTTTCAGATACTAAATGATTTCAACTGAAAAAGTCGTCAATAACA
AATTGGTGTAACTCATTAATATCTATAACTTTTATTTTGGTCATTTATTCATCCGACAAAGTGATTTGTAAGATTATTCA
CAGAATGTACATATCTATTATATAGTTTTATAAACTATAAGAGAGAGATGTAAATTTTGTGAAAATGTTAGTATCACTTT
GTCAAATGAAGAAATGACCAAAATAGAAATTATAGATCTTGATGAGTTATACAACTTTGTTGTTGTTGACTTTTTCAGCT
GAAATCGTTTATTGCTTCATAATATTATTTGAAGATTTGAAATTTAAATTTTAAATTGATAAAACAAAGTCACAAGAAAA
AATGGCCTAAATAATAACAGTAAGAACACAATAACATGATAGAGCATGATTTTAGAAACATTTAGGAAAAAGAATCATCC
AATTTGGAGTTCGTATGAGTGAGATACACTAGTTTCAAATTTTCAAATTTTTCAAATTTTATTTTCGCATGCGGGCGCTT
AAGTGAGCCGCATGGAAAAATCGATTTTTCCATGCGGGCGCTTAAGTGAGCCGCATGCAAAAATGACATCATTTTTGCAT
GCGGACCTCTTAAGAGACCCGTATGGGAAAATCGATTTTTCCATACGGGCTTCTTAAGGAGCCGTTTGCGAAAATGCCGC
GCGATTTTTGCAGGCGCCACTAGTTATGGTCCGTTTGCAAAAATTATGGGGTCTCGTACAGAAAAATCACTTTTGTAGTA
GTGA
>DTX_comp_N22_B_R4416_Map3_reversed
GTAGGGGTGAAAACGGGTCGGGTTCGGTCGGATCTCATCGTTTCCGTATCCTAACCCACATTTTAAAATAGGGATCAGGT
CGGGCACGGATATTATCGGATACGAATACAAGCACGGATAATGTCGGGATTAAATACGGAACGAATACGTACCAAGTCGG
ATACGAACACTATCGGTTACGAATCCTTATTCGGATATCAAATCAAAGCAATAACCATATATACCACATAGGCAATAGTC
GTTCAATCATTCCATATACGTATAATATGAATATATATTAGAGACTTAGGGAATGGTAATACCTATCAGCACAACAGAAC
CAAAGTAGGCGTACAGACTCAAATACTCAATGGTGTAGACCATAGTTCACGGTTCAGCATTTTGCTTTACGTTGTTGCTC
CTCCACACTTGTAACTTTGTCCTTGACACAGATACTAGTGTTTGCATTACCACTAGCCATTCTATCCTAATCCTACAGCC
AAACAGTAAAAGTAAAATAAAACACTGAACTTCAAGTCGTAAGGTGATGTTGATAAAGCAATAAAACACTGAACTTTTGC
TCACCTGGATGAGCTGCTGAGAGGTGACTACCGGAAGAGATGGTCGGCGCCTCGGCGGTGGTAGGCGGGGCCTTGCGACG
GTGGTcggcggcggtcaacagcggccagcggccagcgggcgcgggcgcgcagcagcgTAGCCACTAGCAGCTAGCACAGC
GCCTAGCGGCTAGCATGCACGACGCCGGCGGCGGCGCCGGCTGTGCGCCTGTGCCTCAGTGCCAGTGGTTGGTTGCTCGC
GTGCGGCATGCGGCGCCCTCAGGCTGATGCCTTCTCGTCTCCCTGGTGGTTGTAGCAGTTCGGGTCATATACGGGTAGTT
AACCGGGTAATACCCGTATAATTTACCGGATACTCTGTATCCGTCAGATACTGTCCTTCCGAACCCGATCTTGTATCCGC
TAGAAAAAATTCGTATTTGAATCCGATATCCGTGAAAGTACTCGGGTACCTGAATTTTTTACCCGAATTTATCCTAGATT
AATACGGGCGGGCGGCGGACGGGAAATACCCGTCCCGTTTTCACCCCTA
>DTX_comp_N22_B_R453_Map4
ACTGGTGGAGAAACCATCTTTGGTCGGTCGGCCAAATTCCACAATAGTCCCGGTTCTAATAAAAACCGGGACTAAAAAGC
ATCTTTAGTCCCGGATTTAAAAGTTGAGGGGTACTTTTTGATCTTTAGTCCCGGTTGGTGTTACCAACCGCGACTAAAGA
TCATTTTTAATCCCGGTTCAATAAGTCGTGGGGTTCAAGACAGACCCCAATTATTTTTACTCCCGGTTGGTATAAACAAC
CGGGACTAAAAATAGATCTTTAGTCCCGGTTGTTTATACCAACCGGGAGTAAAGAGTACCCCGAACCGCGCGCCAAATAT
TATCCGCGCGCCACCAAAATAATTGTTTATATCAATTATTTTTACTCCCGGTTGGTATAAACAACCGGGACTAAAGATGA
TCTTTAGTCCCGGTTGTTTATACCAACCGGGAGTAAAGAGTACCCCGAACGCGCCACCAACTCAGATATTATCGCGCACT
cctctcgatctcctcccctctcattactcctccatcccttcctctcccccttcatccccttcctctcccctttcccctcc
cgttcctccccttcccCTCTTTGAGCGGCGGCCGAGCGAGTGGTTGCGacggccgggcgggagcagcggcgcccggcggg
agcggcggcggccggccgtctgggtgcggcaggcgggcgggcgggcgcggcagccgggcgggcaggccgccgccgtgcgg
gctggcgcggcggccagccgggcgggcgggcgcggcagccggccaggcgggcgggcgcggcggccggccggccgAGCTCG
CGCGGAGGCCGCGAGGACGGTGGCCGGGAGGCCGGCGGCGCCATCCTCTCTGTTGCCGAttttttttttGAATTTGTGAT
TCATTGGATTTGATCTGTGATGTATGTGATCTGATCTGAATATTGGATCACATATTGGATCTGATCTGGGAGTTGTGATG
TATTTCTTTTAGGATTTGTGATGTATTTTTTGTTTAAGATTTTGTGATGTGATGTATTATGATCTGTGATGCATTTCTTT
TCAATATGTGATGTATTTCTTTCCAGATCTGTGATGCTACTTTGATTTGGGGATGATTTGGGAATATGATCGGGGATATT
TAGGGAGCAAATCGATTTTaaaaaaaaaTTAACCGGGACTCCTCCTACCATCTTTAGTCCCGGTTGGTAAAGATGGATTT
TTAGTCCCGGTTATTTCACCCAGGACTAAAATACACATCTTTAGTCCCGGATTCGTAGTCCCGGTTGTATAACCGGGACT
AAAGGGGGTCCCCAACCGGAAGTAAAGCCCCTTTCTCCACCAGTG
>DTX_comp_N22_B_R4643_Map3
AGAGCACCCGCAATGTTAAAGTAAGGTGCTATCTATAAAACATGTACATCTCAGCAATAGACTCGATTAATAGTAAACCA
CCTTAATAGTATGTCTACATTGGTATCTATAGCTCTCTCATGCATTGCCTCGTTTTTCTCTATAGACTATCTCTAAGGGC
ACCCACAATGGTTATCTATAGGCTCTCTACAAGAGATCCATGTCAGCATATTTTCCTACTTGGAATGTATTAAATGAAGA
GAGAGAGCAAAGCTATCTACTAACTTAGAGATAGTCTATAGAGAAAAACGAGGCAATGCATGAGAGAGCTATAGATACCA
ATGTAGACATACTATTAAGGTGGTTTACTATTAATCGAGTCTATTGCTGAGATGTACATGTTTTATAGATAGCACCTTAC
TTTACCATTGCGGGTGCTCTAAGTTAGTAGATAGTTTTGCTCTCTCTCTTCATTTAATACATTCCAAGTAGGAAAATATG
CTGACATGGATCTCTTGTAGAGAGCATATAGATAACCATTGTGGGTGCCCT
>DTX_comp_N22_B_R4776_Map6
AAGGGCCTGTTTGGTTGCTACCCTGAGCAAATAAGCCTGGCCTAAGGTCATGCCTGTAACTCGCCTGGCATCTGTTTGGT
TGCTACCCTGAGGATTCTAGCCTGATAAATCTTGCCTGAGTGTACTCGCCTGAGTCAGGCGTACAAAATGGGTGGCCTGA
GCATTTCGCTCCACCTGCCTGAGTAAAATCACCGCTCTTCTATACAGTAGTGAAAACGAGACCACTTCTTCCTCCTCCTC
ACTGCTAGCCTAGGGTTCTTGCGGAGACCAGTTCCCATCGATTCTTCCATGGCTCCAGCAGCGGTGACCAAGGAACTTGC
AGATCTGGTGGCCAGTTGTTTCTTTTTCCAGTAAAAGTCCTGCATTTGGTGATCTGTTAGAGCGTAGCTCTGACCGTGAG
AGCTAGCAGGTAAGTAGAAAAAGAAGAGTACTTTGTCCAGATCTGAAGGGAATCAAAATTTCTAACTCTCTCCTTTCCTC
TGTGCGCGTCAGATTGCCAAGCCCCCACAATCTTTGCCACGATTTTCTGCAGCAAGGTGAGAACACAATCGCAGtttttt
tttttACTTTTCCCCTCTCTTGCTGCTTTGTTATTCAAGGATCCGTAGAGAGTATGCCTATTAGAAGTAAAACTATGTCA
AAATGTGTGctttttttcactagtttctttttttttcctttGTCGTGTGATGCTCAGATGGATCTAGATTCTACTCATCA
GTATATTGTCCATCAACGAACTAGAACTTTGGGTGTTTTAGCTGTTGTGTTGGCAATTATTCGCTGGCGACGTCGTATAA
GAAATAGACGACATCCAAGGAAGTATGGTCCATTGGTGGATAGAGATTTGGTCAGGAAAACAAGATTAGATGATTTGTAC
AATGGGAGTGATACAACTTGCATCAGTCAGCTTCGGATGAGGAAAGAAGTGTTCTGGAAACTTGCCTCCAAATTACGTGA
TAATGGCCTACTATGTGACACAATCCATGTCTCAGTGGAAGAACAATTAGCTATGTTCCTGCACACAGTTGGCCACAATT
TAAGAAATCGTGTGATTGGATTCTATGTCATAAGATCCAGTGAGACAGTGAGCCGGTACTTCAATGAGGTGTTGAAAGCT
TTATGTTGTCTTGCTAAAGATATGATACAAATTAGGTCAATAGAGACCCATTCAAAGATAGTTAGTAATCCTGGCAGATT
CTACCCATATTTTGAGGTATCTCACGTGAAATATACTTATTCAACATTCTAATTAATGTAACCACTTTATGTTTGTATAG
TAATAATTTCTTCTAACTTAGGATTGCATCGGGGCATTGGATGGCACACACATCCCTGCATTTGTCCCAGAGAATATAGT
TAACAGGTTTAGAGGTCGCAAGTCCTATCCAACTCAGAATGTTCTTGCTGCGGTTGACTTTGATTTGAGGTTTACCTATG
TTCTTGCTGGATGGGAGGGTTCCGCACATGACTCAGTGGTTCTCAAGGCTGCTCTTAGAAGATCAAATGGAATTCAAATA
CCTGAAGGTGTGCATGAAGCTTTAGTATTTTCAGGTGCACAATATTTTGTGACAAGGCAATAAAACCATTCATCTTCTGT
TGTAGGCAAATACTATTTAGCCGATGCAGGGTATGCAGCAAGACCTGGTATACTACCACCATTTAGGGGTGTTCGATACC
ACCTGAAAGAGTACGAAGGCGGGAAATCACCAGAAACACCTCAAGAATTATTCAATCTTCGACATTCCTCCCTTCGCACA
TCTGTTGAGAGAGCATTTGGAACCTTAAAAAACCGTTTCAAAGTTCTTGCTAGCAAGCCTTTCTTTCCATATAAAGTCCA
AGTGAAGATAGTAATAGCGTGTTGTGTACTGCATAATTGGATCCTTGATAATGGTCCTGATAACATCATATATGATGAAG
CTCGTTGGTATAGTAAGCTACCTAGATCAGCTAGAGTAGCGACAGATTATGGCGAGGAGCACCAACAGTGGGTAGAATTT
CGAGAAAATCTAGCTAATATTATGTGGGAGGAACATTAACAGTGGTGTTGTATGGCATGGATATTGTTCTATGACTGTTA
GCTATTTCTAATGAATTCTTCTTTCAGCTCTTCATATTATAGCATTTTCTACTTTATGTTTTTTTGTTGGATGCCATTAT
TACCTACTGTGCATTGCTTTGTAGTTCATAACATGGATATAGGAGGAAGCAACAAACATGGCAAGGGAAAAAGTAAGGCA
CGCAAAGGAGTTGGGGGATCAGGTGTGAGGTCAAAACCCATAAATTGGCCACCAGCATTCTCTGAATTTCTTCTTGACTG
GTACATTGAAAAGAAGTTAGAGCTGCCACCAAAGGGAGTGATCAAGAAGATGCATCACACTGCTTGCACATCAGCTATTA
ATGCAAAGTATGGCAGTACTTACAATGTTGATCAGGTTCAACGACACTATAGGCGCCATAAAGAGACTTGGGCACTTGTA
GCTCGCCATCTAAATGAGAGTGGTGGTGGCTGGGATGAGACAAACAAAATGTTGTCTCTCTCCCAATCTACCTTGGATAG
CCTATCGGTAATCTCTTGTTGTTTTGAATACATGATATATTTGTTAAATAGATTTTCTATTATTGATGACTTTTTCTTGG
CAGATTAATGACCGTGGAATTCTTTCAAAGCCTATTCAGTTCTTCGATAAGCTGCAAGAGTTGTTTAGTGGTTCCTCGGC
TGATGGAGCGTTTATGGAAGATCCTTCAAGTGTTGCTGATTTTGATGATGAAGCTGATGAACTTGATAATTTCAATGATA
TGTCAACCTATGCTGAAACAAAATATCCACAAGGGGAAGACTCGGACAAATTAGAGGCAGACAGTGATGATTGCAAGGAG
GTGGCAGCCCTTAATGCAGCAACTGCAGCCCTTAATGCAGCAACTAGTCAAGTTTCATCTTCTCATACCAGTGGTCTGAA
GCCAAACAAGAAGAGTTTCAAAAAGTGTGGGAAGCCAAAGACCTTGCCTCAATCACATAATGATAAGGGTAAGCTTAAGG
CAAAGTCATCATCTGGATTGCATGATGATGATGATATTGATGTGCTGATCACTAGTACCTTGGTTGGAATCAAAGATAAC
CTTGCCAAACCAATACAGACTGCAGCCCCTCAAGATACAAATGCCCCTCTATGGGACATGCTCAAGAAGATTGCCTTAGA
ACCTGAAGATAAGATGAGAGTTGGACTACACCTTTGCAAGCCAGAATTTCAAGCTCATCGCAGTTTTCTTATTAGCATGG
GTCAAGAATATCTTGAACGTTGGGTTTACAAGTTCTTATCTGGTGATGATACAGGCCTCTAGTGAGCTATAGGTGCATAT
TGGTTGCAAAAGCTAATCGTGGTTGATGAGGGTCTATATTTTGCTGCACCCTTTTGGTCATGCAATTGCCGCACTATATA
TGTGTTTAGACAATTGCTAAATATTAACATAGATACTATGATGATGCATGCTGTGACATGCTAATCTGCTAGTAGTGTTG
CTTTCTAACTTTTGGACAAGTTGATAACCCTAGCTTTGTGGCCCTTTTCTTTTGTCTTGTTTAACTCGTGGCATTACTGG
CTAGAACTGATCTGTATGATGGCTGAAACTTGATGTTAAATATATTCACTATTTCCCTGTTGCCATTTGCATGTTTAACA
ATATGTGATGCTTTTATCATTAGGAAATGGAAGATCGTTTGACAATTGTTTGGCAAAATCTTGGTAGAGGGTACTCTCAC
CATCTACATAGTATACGGTGAGTGTATGCTCAGGCAGAATATAAGCCAAACACTGCCTGACCCTTATGTCCACTCAGGCA
TGTTCTCAGGGCTTCAACCAAACACCTCCTTAAATTTATGTCATGCCTGGACAGGTACTTTCTGCAAGCAAGCTCAGGCA
GCCCTCAGGCATGGAAAATACTCAGGCAGGTTGCTCAGGGTAGCAACCAAACAGGCCCT
>DTX_comp_N22_B_R4898_Map9_reversed
CACTACACCATGACACTAGATTACCAACAGACATCTGTCGGTAAAGATAAACAATTATTGATAGACTATTTGTTGGCAAA
GGCTTTTGGCAAATTATATGTTGGGAATACTATGTAATAAGACATATTATATGTCAGCAATTCTAAATTTTTTTGGGGTC
AAAATAACTGTCAGCAATTTTAAGACTAGAAACCAATTATATGTCAGGAAAACTTAATGATAATCCATCTGTCAGCAATA
CTTCGTCCGTCAGATCTTGATTCAACGGCTAGGATAGAGCGCGGTGAAAGCTCAGGCAGGAAATaaaaaaaaCCGCCGAT
ATTCTGTGCGCCaaaaaaaaaacacgccaaaaaaaaCCCTAGCTAGGTCGCCGCCTCCTCTCCCCGCTTCCACCGCGCGC
CGCCACCTCTCCCCCTTCCACCGCGCGCCGCCTCCTCCCCCCGCTTCCACCGCGCGCCGCCACCTCTCCCCCTTCCACGC
TCCTCCCCATCCACCGGGGCGCCGCCACCTCCTCCTTCGCCAAATCCGCCGCGCGCCGCCACCTCGCTCCCCATCCACCG
CGCCCCGCTTCCCCCTCTGCCTCGGCGAAATCCTCCCACCTCCTCCACACCTTCCTCCAAGTCGGCGGCGGCGGCGAGTT
CAAAGTTCGAAGCTGCAAGGTACGTGGTAGAAACGAAATCATATTTTCCCGCAAGATCATCATGATGATTTTCTATGTGT
GCCATGCAGCGCGGTGGTTCCCTGAGCCAGAGAAGGTGTGTTTCGATTTGGGAAGAAGAAGGCCTTGCTGTCCAGTGAGC
AGGTACCTCAATTAACTCTCGATCTGATTAGCTGTGTTTCTGAATTCGATGTGATTGCAACATGTACAGCATTTCCTCCC
TCTCCTATTAGCTGCGATGGCAATAAGTTAATCCCATGCATTTTTTCCCCTTGGATTGATGTGGTGTAGCTAGCTAGATG
tttttttttttGGATATTAGCTTCTTTGGCTAATCTACTCAGTGTACTGGAAAACATCTCCGCAGACATAGCCTGGAAAT
ATGACAAACTAAGTTACATAATAAAATTAAAATAATGCAACATACCAAGTTGTTTCACACTTCAGAGTTATGCACTTTGT
TTTTTTCACTGCCACACTGTGAGTATTCTGAAATAAATCCAAAATTAGCATGTTTAACCTTTAAAAAATTTAGATCAACA
AGATTTTTATCAGATTAGTACCTATATATTCTCCCATTATTCTATAATCTGAGTACATAAAAATCATACTATTTATACTT
GGTAAGCTGCAATGTAGTGTATATTGTCTCTAGCTCAGTTGCTTCAGGAAAAAATACACTGCAAGATTACTCAAGAGAAA
GGGACCAATATCATGTCTTAATTTGTGTATTTAGAAACTGGACTTGTACATAGGCTGGAAAAAAATCACAGTTGCTCAAC
TATGTTTATGCTACTGTTTGCTGATTCTGTCAACTAATATATCAACTAATATATCAAAAGATTACTGTGGACTCAAGTTG
GACGTTAGCTAATCATCATGGATAAGGCGTGGATGGATGAGCCTAGGCACACACAAATCTATATACAAGGAGTGGACAAT
TTCCTTGATTTTGCATTTAGCAAGTCTGCAATAGGAGATAAAATATTATGCCCATGTAGAAAATGTGTGAACTCATCATG
GAAAAATCGAAGTGACATACGTGAGGACTTGATATGCGATGGATTTGTAAAGGGTTATAGAACATGGATGTTTCATGGAG
AAACAAGTTCCTCTTTTGTTGATAATCATGACAGTGATGAGGTTGACAGTGAGCACTCTAGAGAAGATGATGACATTTCT
GATTTGGTTCGAGACTTAGCATTTGGACTAGATGATCGAGGGGAATTCGAAGATGCTAGTAGTGAGCCCATCAATGATGA
TGATTTAGAGGCTCTACAGAAGTTAGTAGAGGGTGCTAGTCAAGAATTGTACCCAGGGAGCAAGAACTTTTCAAAGCTAT
GCTTTGTAGTACGGCTGCTGCATACTAAATTACTTGGGGGCTGGACAGATAGATGTTTTGACATGCTGTTAGATCTACTG
AATGATGCCTTCCCGGAGGGGTCAGCACTACCTAAAAATTACAATGAAGCTAAGAAGTTGATAAAATCTGTAGGGCTTGG
CTATGTTAACATTCATGCATGTAAAAATGATTGCATTCTCTTCCACAAGGACCATGCTAACGAAGACGCATGTCCAAAAT
GCAAAACTTCAAGATGGAAATCAGAAACCAAGAGTCTTGATGGGAAACATGTACACAAGGTTCCTGTCAAGGTTCTTCGC
TATTTTCCGATAAAGAGAAGGCTGCAGAGATTGTTTGTGAACCAGAAAATAGCAACTCTCACAAGGTGGCATGATGAAGG
ACGTATACGAGATGGTTTGCTTAGGCATCCGGCAGATTCACTTGCATGGGAGGACTTTGATCAGAAGCATCCTGAGTTTG
CTTCTGATAGCCGCAATATTAGATGTGCATTAGCTACAGACGGTTTTAACCCATTCAGGTCCATGAACATTAACTACAGT
ATTTGGCCTGTTATTTTGATTCCTTACAACTTCCCACCTTGGATGTGCATGAAGCAACCAAATTTCATCCTCTCATTGTT
AATACCTGGGCGTGAAGCTCCTGGTAGTGATATGGATGTCTATTTTGAGCCACTAGTTGATGACATGAAAGATATGTTTG
TTGAAGGCATTAGAACATATGACTCTTCTAGGTCTGAGTACTTCCAATTGCGTGCTGCCATATTGTGGACCATTACTGAT
TATTCGGGGCTAGGATTTGTGGCAAGATGCACTACCTCTGGTGAAGGAGCATGCCTTGATTGCCACTCTTATACTTGTTC
GCTGTTTTTAAAGAACGGGAGCAAGACATGCTACATGGGTCATCGTAGGTTCTTAGATGCAAACCATGAATTTAGGTTTG
ATGCCCATTCATTTGATGGTCTTACTGAGCTGCGGCCAGCACCTAAACCACTTACTGGAGATGAAATTCTAAGGCAAACA
GAAAACCTTCAAACAAATTTTGGGAAGGATCCTTCAGGGaaaaaaaccaaaaaGCGGAAGCGCAAGGAAGGGGAGCCGCT
GATTGTTTGGAAAAGGCGGTCTATTTGGTTCAAGCTGCCATACTGGAAGGACTTGATGCTTAGGCACAACTATGATATCA
TGCATATTGAAAAGAATGTATGTGATAACATAATTAATACACTTTTGGGAATTGATGGGAAATCAAAGGATATTCTGAAT
TCACGTTTAGACCTTCAAGCTCTTGATATTAGGAGGGATCTTCATCCTGTGGAAATTGAAGACAAGTTCTTTTTACCTCC
TGCACCTTATTCCATGAGTCCTGCTGAGAAGAAGTTATTTTGTGAGGTATTAAAAAGTGTCAAGTTTCCTGATGGCTATG
CATCTGATATACGCCACAATGTACATGTTAAAGAGAAAAGGATAATTGGTTTGAAGAGCCATGACAATCATATACTTCTT
CAGCAGTTGCTTCCACTTGCTGTGAGAAAGATATTACCTAAAAATGTTAGTGCTGCCCTGATTCGTGTAAGCAACTTCTT
CAAGCAGATGTACTCACCTGTCATTCGCATAAGTGAAATGTGGAAGCTACAAAATGAAATAGCTGAAACCTTGAGCCTTC
TAGAGACAATATTTCTTCCATCATTCTTTGATATTATGGTACACTTGACGGTACACCTTCCTGCCCAAGCTATAATTGCT
GGTCCAGTACATTTTCGGAACATGTATGCTGTAGAAAGGTAATTTTCTAAAAATATAGTTAGCAACAATATTACTTGCTG
GTACAAACAAAATGAAAAGTATCATATTTTCTTGTCACTATAGGTATCAAATGAGGTGCAAGGGCTATGTTCGTACTAAA
AGTCATCCCGAAGGATCAATTGCGGAGGGCTATTTATTTGATGAGAGTCTTACATTTTGCTCTCGCTATTTACATGGTGA
AACTAGATTTAATCGTCCAGTTAGAAATGATGATGGCCAAAGCAGGGAAATCTATAGTTCAACTCCTTATTTCTGTATTG
GGCGAGGATTGGTTGGCAAGTGCTCCATGAATTTAGACTACAAAACCTGGCTTCAAGCACACAGATATGTCCTGTTCAAC
TATGATAATATACAACCTTTCTTGGAGTAAGTTGCCCAAACAGATTTAGTATATTATAGTTTTATTCTTTGTTGCTATAC
TGATCAAGTTCACCTTTGCAGCAAAACAGATTTAGTATATTATAGTTTTATTCTTTGTTGCTATACTGATCAAGTTCACC
TTTGCAGCAAACATGCAACATATCTTTCCTCTATTGGTCATCGTAACAAACTAGAGATCAATCGTGTACAACATGAAAGA
TTTCATGAATGGTTTAAATTGCATGTAAGTGAGCAAATGAACaaaaaaaaaaCAAGATATTTTAGATTTTTTTTTCATTT
CACATTAACAATATCAATACATCACAGGTGGCTGAGTTAGTTGAGGGTGGTGAGACAGTTCCAGAGGAGATTAAAATTTT
AGCCAAGGAGCCAATTTTGGTTGCACAAAAATATAGTAGCTATACTATAAATGGGTACAACTTTCATACAAACTCCTATG
ATGAGGGTAGACCAGTTCAATGCAGTGGTGTAGCACTGGTTGCACAGACCTCAAGTTTTGAGAGAGGAAATGATGATGCT
GTCACAATACGAAACATTTCATACTATGGTGTTATAAAGGAAATAATTGAGTTGGATTATCACCGCAGAGGAAAGATTGC
TCTCTTCAAATGTGATTGGGTGGACAGCAAATGGGTTAAGACTGATCAATTTGGTATAACTACAGTAAATTTCAAGCACT
TATTCAATACAGGGGAGAAGATAACAGATGAGCCTTTCATTTTAGCATCACAGGCAACTCAAGTTTACTATGTTCAAGAT
CCCATTGAAACAGATTGGTTTGCAGTTCGGTCCAAACCATGGCACTCTTATGATATGCAAGATCCTGAAATTGAAAACTT
AGAGAATGATGAGATAGCTGTACCACTGCCTGAGCTACACCCCAATATTAATGTTGATCTTGGTGCTGGAGGTATTGGGT
GTGTTAGGAAAGACATTGATGGAATTTTTGTTGGTGCAACTAAACCCAAAAAGTAAGATTTGTTTGGAATATTAGTGCAG
CTTGAATTTATTGTCACTTTCTTGCAAAATTGTAAATTCATTGTCATTATTTCTTGCAAGAGTTGTAAAGTAATTCTAAT
GCAAATATCtttttttttCCTTATTTCAGGACCAGAGATGGCAAGCAGGCaaaaaaaaaGTCAATATGAAATTGACAGAG
ATGCAAATGTTGCTAAAAACAAGGCATTCCTTAAATCATTAAACATATGTCATACAAATGGCCAACAGGGCACTTCCAAA
CCACCAAGGAAAAAAGCTAAGGTGAAGTATCATGATGCAGTTTTTCCCCTTTTCCCTTTGATTTCTTCGGCCCTTTCCTT
TCGAATTTTGATACTAAGTATCACCTGAATTAACATTCCATCCTCTGTTTAGTCCTGTATCTTGGAACTCATACTTTATG
ATCAAAGAATTCAGAAATGACTCATGTAACTATCCAGCCTAGTATGGACTGTAGTTGTCTCTAGTTGCTTTCCATAGAAA
CTTTTGCACCCCTTGTAGTGTAAAGAATTAGAACAAATCACAATGTGTTCTCCACTTGTTTTTGTTCAGAGGTTAGTCAT
TCTTGCATTCAGAGAATGGATGAGTAGAAGCTGTTCATCATATAATCAGGGATGTAGTGTTCATGGTCATGGTTCCTGCC
TCTAACTGTATGTATATACATACATATAGGGATGTAGTGTCTTTAATGAGGCATGATCTGATTGTTATGTAATGCATACA
AAATGTTTGACTTAGAATTTTTCTTGTAGACAACTCAGGGGACAGATGGAGTAGTAGTTGGAGGTCCAATATTACGGCCT
AGGACACAAACAAATGCAGAAAATGGAGGTGTTGATGCTAATGACCCTCGAAATATGCCCTTAGCTGGTGAAGGTATTTC
ATTCAACATTTGCATGTATCGTTAATAAGTTGAGGTATATGAATATATAAAGTTCTTAACATCTCTTTTCATATGCAAGC
AGAAAATATTCCAAGTGTTAATAATATACAGCTACAAAAGAAGGGGGGAAGAGGTATCACTAGAATGAATAGCATATATT
CAAGGCAGAATAATCAACCTAAACTCAAGGTTCTCTTCAATGCTTATGGTCAACCGGTCGGTAGAAATGCTGCACCTTTT
AAAAGCTTCATTGGTACATTGGTAAAAAGTAAGGAGTTCTCACTTGGGCACGACGATTGGAGACTTGTTGATATCAACCA
AAAGTTCAAGTTATGGGATGATTTGAAGGTATTTTTTGCAATACAAATTTAATTACCTATAGTGCAGTAGTACATTACTT
AAATTAAATTGCCTATACTTGTATCTATGCAATTATCTGTTTGCTGAATGCTAAATTTGCATGTTAAATTAGGAATACTA
TGATCTAGATGATGGTGCTATTGGCTTTGTCATGGCAACGGCTGCAAAGAAATGGAAGGATTTTAAGTCAGATTTGAAAA
AGAAGTTCTTTCAAGTGTATGATGAGACCATGACTAGAGAGGACATCATGAATTTATGCGATGAAAGAGTTAGTGACCCT
GATTGGAAGTGGCTTATTAATCACTGGAATTCTTCAAAGGCTGAAGTAAGATACTTTCAATTTAAAATTTAATGGTTGAA
TTACTACAATTTTACATAGTAGCACTCCACGTGTTGCTTTGATTGATTAGTACACAAATGATTATGTATTTGTACTACAG
TATCGCTCAATAGTAGGACAACAAAACCGTGCCAAGTCATTGGTGCCTCATACCTCTGGAAGCAAGAGCCATGCTTGTGT
TGGATATGACTTGGTATGACAATAATTCTTTAATAAGAATTCGGTACACTATTATGGGTTATGTCCATAGCTAAAGTAAC
TAATTGTTGTAGTCTCAAGATATTGGTCGTGATGCTCGTAGAGATGAAATCTTTATTGCAACACACACCCACAAAGATGG
AACTTCTTGTCAAGAAGCTGCTTCAACCATTGTAAGTATGTGTACATTGTTGTTGCCTACTAGCAAATACTATGTAATAC
TTACTGATGTCTATATGCAATATATTTATTGATTTACAGAATCAGCTAAAGGAAGTGGCAACAAACAACCCAAAACTGAA
AGATAAATCTATCCAAGAAGGTGACTTGTATTCACACGTTTGTGGAGAAAAGGAGCCCAGAGGGCGTGTTCGTGTTGTGG
GACTAGGACCAACTCCTCAGGATATTGGCACACCTGGAGCTAAGAATTACATATCAACTAGGATGCAGATTGCAATTGAA
GGTCGTCGGCAAGCAACCAAGCAAGTTGAAGTCCTAACAGATTGTGTAGACCAACTGCAGCAAGAACTAAATGAGATGAA
GCAATTGATGCTTGTAGTACAGGGATCTAACTCGCATCATGGATCATATTCTCAAAATCCCACTGTGAGTACTTGCTAAC
CTCTTTCATCAACTTTTTTGTTGACAATTCCATCACAGTGAATTATTTCAATTTGGTTTGTGACAGAATTTAAGGTGTGA
ACAAGAATTTGGTGGCAATGAAGAACAAGATCATCATAACTCTGAGGGTGAATTTGCCTCGGCAGAGAATCATGATTCAA
ATGATGATGGAACCATTGGTGCTCGTAGGCAAGTTCCAGCCCCAAGAATAAGTGCACAAAGTAATTACTCTACTGCATTG
GGTGGAAAACCATCTCATCATGATCCTGAGTTTAAGGTATTTTGCGTCATGCTCTTTACTTATATAATAATACTAGCAGT
GCTGACTTTATTTCTTAACTTTGTGTATCCATGGTGTTCAGGCTGGAGTAGATGCAATACTGTATGATATTCTTACATCT
AGTCCTGTTGCTAAGGCAACAATTGTGTCAACGCACCCGTACTCGATGGTGGGACAAGCCCCTCTTGGTAAGAATTATTG
TGAGGTTCTCATTGATATTGTGCTCAAAAGGAATGTTGTGCTACCACGTCCATATGATGATATTGGGACTATGGCTGAAG
CTCACATGACGTGCATTGCACGGCCATATGTAAAGGTAATATCCTAAGCTAAATCCTATTTGAATTTTTTCCACTATTCA
TGAAATATTGACTGGTTGTTTCTCTTAGATGAAGGTACACAAGAAGACATCAAAGACTAACCAGCAAGCAGGTACACAAT
AGAGTCCCTTTTCTTTTTGTTGTATTTCCCATAGAACCACTGAACCAGCGGCATGATCATGTATTTATATTAGGGCAAAT
AACCTCACTTGAAACAACTAGTGATCACTCAACAGTTTACCTTGTGAGTGATAGGAACAATATACAAAATGCTGAATCAG
TACTACAAACttttttttCATGAGTGTTTTATAAATTGCATGGCAATTTGAGTGTGGAACCATGAAAACATTCATAGACA
TGATCACTTAACTGAACACTTCTTGGTGACAAGTGAAATGCCATTGTATCTGCAATGATTAGTTCATTTGAGTCCTCTCC
ATGAGGGTTATACTTAACATTGTATCTGCAAGGTATTGTGGTCTATTGGACCTTGGTACTCCCATCACTGACTGTCCTGT
TTGTAGGTGTGTCTACATTTTTGCATAGCATTGGATGTTAGCATTATTGGGGCATCTGAATCTGAATACAGTAATGTTTT
GTCATTATTGGGGCATCTGAATCTGTACTGTTCATTGATTATAGCATTGGATGTTAGCTTACATATATTGATGATAGTAG
TTCTGAAGTCTATCAATATAGTATTCCCTTATTCTGAAGTCGACCACCTGtttttttttCAATTCACCTTTCCCCATTTC
AGCTGCAAACATATATATGTTGTTTCGTTGTGGTTACCACAAGTGAGGCTGACACTGAATCTTGGCTATCATGTTTCACA
TGGTGTTTTGTTGGGCTATCATGTGCTGCTTCTATGAAAAAAATAGTCCATGGAACTGTTAGATGAAAAAAATTGGGCTT
TCACATATGGTGGCAGTATCTTCTATACTGTTTACATTTTTTATTTCAGCAAAGGGAATGTGATATTGTGGACTGAAGCA
TAGCTTTCCTTATTTTGCAGGCAACCATAAAAAGGGCTAGCAGAGGTGCTGTaaaaaaaaaaCCAAGAACCTACAAGAAC
CATAAAAGAGATGATTTGTATTGTTTTTGGGACCTCGATACACCTACAAGAACCTTAGTTGCATCTAAGTTATGTAATTA
TTTCTATGTACTTGAAGAACTCCATTATATCTAAGTTGGACATTTATGTAATAGCTATTTGAGCTGATGGACAACTGCTA
TTTGTATCAGAATACTGCTATTGTGATACTGGAACTTGAAGGCTACTTGATGGATGAACAATAGTTATGAATAGTTTAAT
ATTGTGTTATGCATGTGTGTAACTTACTAAAAGTGATAATCTGTGTTGCAAAATTTGGAGTGGTATTCATCCATGTATGT
TGCAAATTTAATTTGAGGTATGGTTCATAAAATGGATGCTAATAGGTAATTAGTATATTTTTTTGTGTGGATTACCGACT
GATTGCTTGTAAGTTATTGTGCTAGCCATCTATACATTAATTGTCGGCAAATCTATAACACAATGATATGCTATCTGTTG
GGAATCTTCTTAAGTGTCGGTAAATGCCCATCTGTTGGTAAAACTATCTGTCGGTAAATATGTAGCAACACTATCAGTCT
ATCTGTCAGCACATATTTATCTGTCGGGAAAGACCTTTGCCGGCAGCACTTGGCCTGACAGACCCTATCTGTCGGGAAAA
GTTTTGCTGACAAATAATTTGACAGCATATAGGTCCTTTCCTGACAGATATGTAGTAAGCAAACTAGGGGCATGGTGTAG
T
>DTX_comp_N22_B_R5095_Map6_reversed
GGCCCTGTTTGGTGCAGCTCCAACTCCCAGATTCATCTCAGATCCAACTAGAGTCCAACCAAACAGTCCAGCTCCACaaa
aaaaaTGGAGCGGAGTAGGCGGATCGCTCTGAAAAAATGTACTAGCGGCGCGGAGCGGCATTCCCCCCGCTCCCTAACTC
TAACTCCAACCAAATTTTAGAAGTACCACTGAAGTTTAAGAAAAATTACCCGCAAATGCCATCGAACTActccctccacc
cctccccctcccccTGCCTGTATCGCATCCCCTCAGTCCGCCGCACCAGCGAGTCTCGCTTGCGaaaaaaaaaGGAGGCG
GCGGCGCAGCGCATCTGCCTGAGGCACACCAGCGACGGCGACGAACCGGTGGCAGCGGTGAGCAGGTGCGctctcaaatc
ccctctcctttcccctcttttctttcctcccccattgtctcttcccccTCTCTTGACCTCCGGCGGACCTTGTTGCAGAC
GAgggcgacaacgcacggcggcggcgcacgacggcggaggctcacggcggcagcgcacggcggcGGAAGCTCGAGGAAGC
CGGTCCCTATCCCCCAGCACCACAAGGTATCAAATCTGTAAAACCCTAGAAATCCCCCCAAATCTTTCCTTCGGATGACA
GCATGATTTTTGTGGAGTGGATTTAATTTTTTGGGTGGATGATTGCTTGATATTTGCTCAATCTTGTGTCACATGGAGTT
GTAGATCTAACGGGTAGTGGTCCATGAGGAGGCCCTGAGTTTTCTTGCTATGGTCTGTAAAAATCTGCAAAGATGCGTGC
TGTAAAAATATGCAGAGTACTATGTGTAACTTGATTTCAGATTGATGTTATGTTCTCTATTTCTCTTGCAGTGTGAGAGG
ATAACGTATAACTTGATTTCAGATTGATGTATATGCTTGAGAGGATAATGTATAACTTGATTTCAGATTGATACATAGGT
GTATAAATGTATTATAACCCTGCATGAACACACAATGTGAAATTATAGTAGTGCATTCTGAACCTTTATCTAAACTTTGA
AACTATGGTGTGAGTGGATGGCAGGCATGGCTGAAAATGTGCCATCGAAGAGTGTTAAAATGCCAATTGACTCTGCTGAT
TGGAATGACTACAACACTAGAGTTGTGTGTGAGATTTTTGCTGATCAAGTAGTTGCGGGTAATCGTCCAAATACCCATTT
ATCCAATTCTGGGTATGACGAAGTCATTGAGCAATTTGCCTCAAAGACAGGGCTGAGGTACACTAGGCTTCAAATTAAGA
ACAAATGGGATAAACTTAGGATTGAGTACAATTGTTGGAAGAAGTTGAAATCTCAAACAGGTTTGGGATGGGATGACGCA
AGGCAAACCGTCACAGCTACAGCAGCACGTTGGAAACAACTTAAAGAAGTAAGTTTTTGTCGTACGGTGTTAAATTATGC
AAATGCGAACCAAAATTGTGTATTAACTTATTTTTATAATGTCATGTCATGTAGGATATAGCAGGCTGCCTCAAATTTAG
AAAGGCCGGCTTGCAAAATGAGGAGTTACTTGAGAAGATGTTTGAAGACATTCGCAATACCGGTGCCGACCATTGGTCTT
TAGGGCAAGGCACCATACCATCAGCCACCACTAATGGCACTATTCAAATTGCCGATGTCAATGAGATTGACGATGAGACG
GATGAAGATGAACCAAGCGCAAAGAGAAAGAGAGGAGATAGCTCGAAGGTGGATAAGCTGAAAAAAACAAAGAGTGGATC
CCAAAAGATGGTGGAGGAGATGTCAAAGAGTAACGAGCTCTCTGCACAAACTTTATCATCCATTCAATCATTCACTAAAA
TAAGAGAGGATCCACCGGGTTGTTCTATAAAGGATGTTATGACCTTGGTGGAGGAGTGTGGTGCTGTTGAAGGGACAAAT
GAACACTTCATTGCAACTGAAATTTTCATCAAGAAGGATCAAAGAGAGATGTTTGTTAATTCATTGCGCACTCCTGCAGG
ACGCTTTGCATGGCTTAAGAAGAAGTATGATGTGAAGTATGGAAATTAGATGAATGCAATGTGGCCATGAAATGTATCAC
TTTAATTTAGTTGTCATTTAATTTCAGAACTATCTACTGAAGAGACATGTTTGTATGGGTTATTTGATTTTCAGTTCTGA
ACTATTATTGGATTGTATCACCTTGTTGTATGGGTTCTGAACTACTATTTTCAGACCTATGTCATGTAATCTTGTTGGAT
TATTTTCATATATATGTCATGCACTATTATTGAATTATTTTCAGATATATATCTCTTGGATTATTTTCATATGTATGGCA
TGCAGTACTGTTCGATTAATTGCAGATATGCAGTACTATTCTAATTGATTTTGTATGTCTCCCTTTGTAGATGTCAAGTG
AGAGTGAAGATGGTTCATCAGATGAAGAATATGATTGTGATTTGCTTGCCATGCAATTGTTTGAAACTGTGACAAGCAAT
ATTTCTTCAACTCGAAGAATGGCAGAGAGTTATCACTCTCTCTACATGAATAAGGCTGCGCCTAGGACATCAAGACTTAG
TGGAATGGGATGGGTGCAAGAAACTTTGGCCACACCAGGTGAATGCTATAGGATGCTTCGCATGAATGGCAACACCTTTC
TTGCATTACATGATCTTTTGGTTGATAAATATAAGTTGGCACCTACTGTGCACATGCATACAATGGAGGCACTTGCAATT
TTTCTGTACATTCTAGGTGATGGTTCATCAAACCAAAGGGCACAAAACCGTTTCAAGCATTCTGGTGAGACAATATCAAG
AAAATTTGAAGAAGTATTGTTTGCTGTTGTGGAGTTGGGACGTGATATTGTTCGTCCAAAGGATCCAAACTTTTCTAATG
TCCATGAGAGAATTAGGAAGGATCGTCGTATGTGGCCACACTTCAAAGATTGTATTGGGGCGGTTGATGGTACTCATATC
CTTGCAGTTGTTCCAGATGATGATAAGATTAGATATATTGGTAGATCAAAATCAACCACTCAGAATGTGATGGCTATTTG
TGACCATGATATGAGATTTACCTATGCATCTATTGGACAACCTGGCTCGATGCATGACACAACCGTGCTATTTAATGCAT
TGAGAACCGATATAGATATCTTTCCCCATCCTCCCCAAGGTAACTACCACTTGTTATATATTTCTTTTATATCTTTGCAC
ATTCTAAATTGATATGTTTCTGTTTATTCGTATACTAGGAAAATATTATCTTGTCGATGCCGGCTATCCAAATCGTCCTG
GGTACTTGGCACCATATAAGGGACAAAGGTACCATGTCCCGGAATTTCGAAGAGGTTCAGCACCAAGTGGAGTGAAGGAA
AAATTCAATTTCTTACACTCTAGCGTGCGCACTATAATTGAGAGATGCTTTGGTGTATGGAAGATGAAGTGGCGAGTTCT
CCTCAAAATGCCTAGCTTCCCATTGTGGAAACAAAAAATGGTTGTGGCGGCAACAATGGCATTGCATAATTTTATTCGTG
ACCATAATGCTCCGGATAGGCATTTTCATAGGTTTGAAAGGAATCCGGATTATGTGCCTACCATTCCATCTAGATTTAGG
AGATATGTCATTTCTCAAGATGCATCGGATACATCTACCGAGGGTCAAAGTGATGTATCCATGGATGCATTTCGTGATGA
CCTAGCCGGCCGTATCGCAGGATGATGGCTTTTCTACTCTTTTGGTCTATTGCAGGATGATGGCTGTTCTACTCTTTTGG
TCTATGTTTAGATGACAATGCTACCGGTTATTATTTCTAAACATTTGTATTATTACATATATGTCATGCACCAACTAGAA
CTTTATCAATTTTATTTTAATTAAATTTTAACCTTCCATATTAGTGTTCAAATATTAAGGAGAAATAACTGTTATTAATC
CTACGTCAAATAAACAAGAAAACAACAAGGGTAGTATTGTCTATCTCCCCCTTATCATCTCTTTCAGAATTTCTGGAGCT
GAGCAGGCTTGCCAAACGCTTTCAGGAGTATCTCTAGCTCCAACAGGAGCTAGCTCCCACTGGAGTTGGAGTTTGGAGCT
AGGATTTAGGAGTTGGAGCCCTACCAAACAGGCCC
>DTX_comp_N22_B_R539_Map3_reversed
TACCCCTGAAACTTCACCCAATCTCTTCTATGCCCTGAGATTTAATTATTTCCTTCTATACCTCTAAATTTTAGTTTGGA
TCTCTTCTATACCCCTTTCGTTAGTTGACCTTTAGTTGACTGTTAAGTTTCTATCACAAAGTCCATTTTGCCCTTTGGTA
TCAAGAAAATATAAATTTATGAAGTATATTGATGAAGTGTATAAATTTATTGTATGCGAATATTATATGTATGAGTTTAT
TTTGTGAGATATTATTTAACAAAAGTAATATTTTAGTTTCACCTCGCGAAGGGAAAACAAGAATAATTTTTATCTATGAC
aaaatttattttagataaaacaaaaaataataatttttaccattaaaaattGTATATATAGCATATTTTGTTATAGTAGT
ATGAAATTTTTTATGAGATAAATCTTGTTATGCGAGATAAAAATTATTTTTGTTAAATAATATCTCACAAAATAAACTCA
TAAATATAATAGTCGCATACAATAAATTTATACACTCCATCAATATACTTCATAAATTTATATTTTCTTAATACCAAAGG
GTAAAATGGACTTTATGATATGAATTTAACGGTCAACTGACGGAAGGGGTATAGAAGGGATCCAAACTAAAATTTAGGGG
TATAGAAGGGAATGAGCAAATCTCAGGGGTATAGAAGGGATTGGACGAACTTTCAGGGGTACACA
>DTX_comp_N22_B_R6202_Map3
GGGATTCGGACCGTCTGACATAGTCGAAGTTACGTCAGAGGGAAGTAGCAGCGAGATGGACCACACAATCTGCATCGGAC
GGCCGTCAGTGAACTTAGCTACAACGAATGGGCTCACCTGGCCCACCGCAACAAAATCCGGCCCAGGAACAGCCTTGCTG
TCGATTGCCGCGTTCGCCCACGGCTGCCGTAAATTTGAAAAATATACTGTTCATTCAATTTTTTCTCAGGAATATTCAGG
ATACAAAAACTTGTGCAGAAATATACCATCATTGTCACACTTCCATTGCGCGAAAATGACGTGGGGATTACGTCGCGGAC
AGTATCGCGCGGCAAAAGCACGAGACCGCACGGTCTCGCGCGACAACGGCGCGAGACCATGCGGTCTCGCGGAAAGAAAG
AGCGAGACCGAACGGTCTCGCAGAAGCAATCAGCGACACTGTCAAATGGGATCCATTTGATTAGTGATTAATTACTTAAT
TAACAATTAACTAATAATAACTAGTGATTAATTATCATGATTAGCGATTAACTAATTGTTATTTAATCACTAATCAGGAT
AATTAACCACTAATTAAATCGGCAAGACACGGTATCGCTCTCTGCTTGAGCGATAGCGTTGGTTGCTTGTTCGGTATCGC
TGTTTCCTTGAGCGAGACCACGCGGTCTCATGCCGGAACCACACAAGACCGCGCGGTCTCGCACTTTCACTACGCGATAC
CGGTCGCGACGTCATCTTCATGTCATTTTCGCGCAATGGTCGTGCGAGACCGATGGTATATTTGTGCAAAAGATTTTGCA
TCCCGAATATTTCTAACAAAAAATTGAATGAATAGTATATTTTCAAATTTAATTCTGCTCCCGTCGCTGCTTGGTTATAT
GGAGGGAAAAATTGGCACGACAAAATAGACGAGGGAAAAAAAGGCGCCCTTTCGGCTGTTGCTCTAAGCAGGACGATGCA
AACGATGAACCAAGGCGCAGCGACGATGCAGATGATGCACTCCGATAGTGAGTAAGTTTCAATTGGTTGCCTCTCTTCTA
CTGTATCCCACTTGAATGCCTTGTTATAATTGATCAACCTCTTGTTATCAGGTTTCCTTTGATCAAGCTTTCTTCTTTTC
ACATGGAAGAAATATCTAAGTGAAGATACATTTAAATCTCTGCTGTCAAAATTGTGAGATGGAAGAAGAAAGGTATGTCA
AACAACTTCATGCTTATCTTTGCAATTTTTTTCAGTCATCTTGTGTATGCGCTTTGCAAATTCTTTTCACTATGTGTGTA
CACAAGTCATATACTTGATGATGTTTTTATATATAGAGAGAGGCTACTGCCATGTATGGTCCCCCATGTTGGTATGGAAT
TCAAATGTTCAGATGAGGCTGGGATGTTTTGGCATAGATATGGAGGTCAAAAAGGCTTTGAGATTAGAAAAAGGTACACA
AAGAAAATCAGATGGTGAAGTAACATCATATAGGTTTGTTTGTGGAAATGAGGGTCATCGAGGAAATGACAAAAGGGATC
ATCTAACAAAGTGTCCTCGAGCTGAAACCAAAACTAATTGTCAAGTTCGTATGAGTGTAGCAATAGACAAAAAGAAGGGA
AACTATAAAGTGTCTGAGTTGGTTCTTGAACACAATCACCCCTTGCACTTGCATGAAACCTTGCACTTGATGGCCTCATA
AAGGAAAATTTCAGATTTACAAGCTTTTGAAATTGAAACAGCAAACGATTCTAGAATTGGGCCAAAGGCGGCATATGAGT
TGGCTAGTCGACAAGTTGGTGGATCACATAATCTAAGCTACAACATTCGTGATCACAAGAACTATTTGCGGAGCAAGCGC
CAAAGGGAGATGGCATATGGTCAAGCAGGTAGAACTATTTGAGAACTCAAGGATGGATGCTTGCTTTCGCTATAAATTCC
TCTCCCACAAATTTCTCAACTTGGCACAACAAGCTGCAAGCTATCCAGAGTGCACCTTGTTAGTAAACAATGCCCTTGAC
AACCTTAGCAAGCAAATTGAAGAGCAACTCAGTGGATGTGCTAGTACCTCGGATCCAAGTATAACTCACACGGAGGTTAC
GCCCCCAAACAATTTGTTGAGTAATGCACACCTAAAGAAAAAGGATCGGAGGTTCGTGTTAGAAGTTCAAAGCGAACAAG
AAATTGGCTTGATAAAAAGCGTAGGACTAGGACCAGACAACAAGGGAAAGGGAAAAAGGGAAAAAGTTCGAAGGTATGTT
ATACAAAAAGTTCCAACACTATGTTACTATTCAGTACTATGTTTTATGGATCCTCTTATACTCTTTTCTTGAAAGGAACA
AAATAATGGGGGAGATGCGGACCATGTTGGTGCAATGGCACAAATGATAGAGGATAGTGTTTCCATGGACCAGGAGAAGC
TTGGAGAATACAATTTCTTTTAATTTGCAGGGGCCTATTAATGATGATATTTTTACTGAAGAACCATTTTGGGAATAAAG
TTGTGCTGTGGAGAATAACCCAAGTTTAGCTGCACTTAGTACAAGTCTGATGAAGTTGGCGCAAAAATTTCAGGAAAAAC
TTATTTTGTGTTTACTGTTGATTTTATTTTGGTTAGATCCTGGTGAAGGATTCCAGGTATGCAAGAAAGAGTGCCAAGAT
TAAGGTAGTATGCATGTTCTTTTTGCCTTTTTTCACCCTTTGGGACAATCTGTATACATGTTAAGCCTCACTCTCACATG
TTCAATTCATCAACACCAGCACATTCTACTATCAGCAACAACAACTGTCTCAAATGTTTGGCTTAATTCAATTTACAATC
ACAATCCATATCAATTTATATTCTCCTCTCAGCTTCTCGAGCAGTTGCTATAAGCCTCCTTCAGAAGGCAGAGGTGATGA
TATTAGCCTCCTCCAGAAAATGCAGCAGCCAGTGCCTTCCTCCTGTCGTGGTGTGGCTCATGATAGTGCTCTGCTGAGGA
TGTGGCCGAAGAGTTCGACGAGGGCGCCGCCTCCGCCGCCGTCGTCGTCGAGGCACGCCGGTAGCAGGGTGACTCTCGTG
CAGGGGAGGCCGCGGGCAAGAGATGGGGATGAGGGTGGTGGGCTGGTGGTGGAGAGGCTTCCCTAGATCTATGGTCGAGC
TGAACCCGCGCCGAGGGAGGCGGCGAGCTTGCGAGCAGAAGCGAGCAGCCGGCGGCCATGGAGCAAGGCGAGAAAGGAGA
GGAGGAAGGTCGCATCGTCGGTCTTTGATTGTTGACTGTGCTTCTGTGGGCCGGATTTTGTTGTCATGGGCCGTGTGAGC
CAGTTCATTTTTTCACACTCACTGATTGCCGTCTGATGCAGATCGTGCGCTCCATCTTGCTGCTACTTCCCTCTGACGTA
ACTTCGACTACGTCAGACGATCTGAATCCCA
>DTX_comp_N22_B_R8215_Map3_reversed
CGGCTACGTTACCCTGATACGGTAGATTACCGTCGTATCAGTATCTGATACGCCTCCGGATACGGATACGTGCGGGATAC
GTCCGGATACGTATCCCATACGTATCCCTCATTTTTCTTATTTTTAGATAATTAAAATAAATATGGATACTCTCCCGATA
CGGTGGGATACGGACCTGATACGGGGTAACCCTAAATCGCATCGCACAGGAACAAAACACGCTCTCCTCCTCCACCCGCG
CCGCCCCTCGCTCTCACAAGTCACAACTCACGCTGCCCCTCTCTCCTCGCTTCCCCGATCCCCATCTCAgcgccgccgcc
tacgccgtcgctgcgccgcctcgccgccgccagcggcaggcgccgcgctgccgcctacggccgGCACAGCGCCCCCTCCT
CTGCGCTCTCCTCCGCGACTCCTCCTCCACAAGGTGCCGCGCCGCCCGCTCCAAGCCTCCAACCGGCGCCCAGCACCGTG
TTGGCTTCCTTCGATCCCGGCCTCCGACGACGCTGAGGATCCTTAGGTAAGTGAATATCCCCTCCAAGTTTGATCTGCAC
TGTGCGTAGTGTTCCGGTTCAATTTTTCTTAGTATAATTGCTGTCATCTTTGGTAGATTCAATGGATTTTAGAAGTGGAA
GCTCGAATGATAGTGGTAGTGCTAGCAATCCTAGTGGTAATACTGGTTTTGATGCATCGAGACCATCTAGTGGGAGTGGT
TCAACAATGGGAGGGCATGCAAGGAGCATTTTGAATGCTGCTCGTGTGATTCCACCCAATGATGATGAAAAGAAGCCCTT
GTGGAGGTATGTTGAGCTGCTGGAAAAGACAGGGAAAGGTCAAGGAGGGAATGCAAGGTTCAGATGCAGGTTTTGTAACC
AAGTTATCCATGGGAGTTACTCAAGAGTTAAAGCACATCTCTTGAAAATTGGAACAATTGGTGTGGCTACATGCAAAAAG
GTGACAGTAGATATACTTGGGCAACTTCAAGATGAAATGACTAGAGCTGAAGCAATCTCTGCAAGGAATTTGCCTAAGGA
CATCCCACTACCAACAGAGAGTGTGAGTAGGGGGAAGAGAAGGGCTGTTTCAGCTATTGAGTCAAGCTTCAATTTAGATG
CTCGTGCCAAGCTTGATGCTTTGATTGCGAGGATGTTCTATACATCAGGTCAGAATATAGCATGtttttttttCAGTTCT
AACATTATCAATTTTGTTTTGTTTATGACGTGCAACTAATTATATGTGTGCATTTGGTTTGCAGGTATTCCTTTCAATGT
TGCAAGAAATCCATATTTCAGGAAGGCTTTTCAGTTTGCTTGCAACAACCAACTTGGTGGTTATACCCCTCCAAATTTCA
ACAAATTAAGAACAACACTTCTTGTTCAAGAGAGGACAAATGTTGAGCGCTTGCTGAATGCTCTCAAGTCAACATGGTCT
ACTAAAGGTGTGAGTATTGTATCTGATGGATGGTCTGATGCTCAAAGGCGACCAATCTTGAATTTTCTTGCAGTGACAGA
AGATGGACCAATGTTTTTAAAAGCAATCAATACTGAAGGAGAAATCAAGAGGAAGGAATATATTGCTGAGAAAATGTTTG
CCATCATTGAAGAGGTTGGCCCAAATAATGTCGTGCAAGTTATTACTGATAATGCATCTAATTGTAGGGCTGCTGGATTG
ATGGTTGAACAAAAGTACAGCCACATTTTCTGGACACCATGTGTTGTCCATACTTTGAACTTAGCCTTGAAGAGTATATG
TGCTGCCAAAAACTCTAGTGGGGATGCTTTTCTAGAATTCCAATGGATTAGTGAAGTGGCTGCAGATGCATCTGCCATAA
AGAATTTCATTATGAATCACTCAATGAGGCTCTCCATGTTCAATGATTTTAGTAAGCTGAAATTTCTTGCCATTGCTGAT
ACTAGATTTGCATCTACTATTGTGATGCTTAAGAGGTTTCGTGCTATCAAAGAGAACTTAATCTTGATGGTGGCTAGTGA
AAAATGGAATGCCTATAGGGAGGACAATCAAGTTCAAGCACAACATGTCAAGGAGAAGATTTTAAATGATTTATGGTGGG
ATAAAGTGAAATATATCATTGATTTCTGTGAGCCTATCTACTCTATGATTCGTGCTGCTGACACTGACAAACCATGCCTC
CATTTGATCTATGAGATGTGGGATTCCATGATAGATAAGGTGAAAAAAATCATCTATCGTCATGAAGGGAAAGAACTAGA
TGAGCAATGTTCTTTTTTCTTTCATGTGAATGAGATCTTACACTTCCGATGGGCAAAAAGTACTACCCCCTTGCATTGCT
TAGCACATTCACTAAACCCAAAGTAATGATGTTCTACCTCTTTTCAATTTTTATGTGCATAATTTATAATTGTTGCTAGC
AGCTCAATAATCTTTTTTACAACATGTAGGTACTACTATGAGACTTGGTTGGAGGAGGCTCCAAACCGCCAAGCCCCTCA
TATGGATGAGGAGATTTCAGATATGAGAAATAAGTGTTTTAGAAGATATTTCTCTGGGGATGACTTGAGAAAGATCAAAC
AACAATTTGCAGATTTCTCATTGTTTGGCAGTGGGTTTAATTCCTTTGACTCAATTGAGGATAGAGCCCATATGAATGCA
AAGCAATGGTGGGGAATCTATGGTAACTCTGCACCTGAGCTTAAAAAGTTGGCACTAAAATTACTTGGACAGCCAACATC
ATCTTCTTGTGCCGAAAGAAACTGGAGCACTTATGGTTTCATCCATAGTTCAATGAGAAACAAGTTTAGTTCCTTCTCTT
ACTTATTTAGTTTCCTGTATGTTAGTAATGCATGAAATTAACACAATTGCAttttttttAGTCTTAGGCCTGCACGTGCT
GAGGATTTGGTGTTTGTGCACCAAAATATGCGTCTTCTTTCTAGGAGATCTGAAGAATACTACAGTGGCCCATCAATAAT
GTGGGATGTTGCAGGAGATAGATATGAGTTGTTTGATGGTGGTGCTGATTTTCTTCAACAAGCTGAACTGACACTTGATG
AGCCTGACCTTGAGAGACTACTGGAAGATCTTGGTGCATTGGACATACAAGGCGATAACGGGCCTTCATCCACTTCGGTT
CCAATGGATGAAATCAACAATCAATTTATCTAGTCTTGCAATCTAGTTATTGAGTTGAATTTGAAGTCATGGACAAGTTA
ATTAATTCTAATTAGTTTAGCGCTGTGGTGATGCTCTACTGTTGATTTATCTACTATGTGAACAATTTTATCTACCATCT
ATTTGAAGAACACATGTGTTGTGATTCCTATTTTTTAAGTCCATATTTCACACTTAGTTTTTTTGTATTTTTAAATTGTA
TATATGTATATATTCGCGTATCCCCGTATCCATGTTTTTAGGAAGACGGTGTATCCCGGTATCACCGTATCGCGTATCCG
TATCCGTATCAGCGTATCGGGGTAACGCAGG
>DTX_comp_N22_B_R892_Map17_reversed
CTTTTTTTGACAAATTGACCCTTTTCAAAAACTTATTTCGAAACTAACCCCTGCCAAAAACTTCAACCAAAACTAGGCCG
TCGGCTCAGCGCCAAGCGCATTGGCGCTGAGGTTGGCCGTGTCAGCGCCAACGGGACTGGCGCTGACATTGTGCCACCGT
GGCGGCCGGGCCGATCCCCTAGCTGACGTGGCAGCTACCTCAGCGCCAACCGCTTCGGCGCGGAGGTGCCCAACCTCAGC
GCCAAGTAAGTTGGCGCTGACCTTGGCTACTTAGAGCCCGGCCGAGGCCGCCCCAGCCAGTTCTTCCTCCGTTTTTTCCC
CAGCCGCCCGCCTAGGGTTCGGTCGCCACCGCGTTCTCCTCGCCCAATCTCCCCCAAAAACCTCTCTAATCGAAGGTGAT
TTGTGCGGCATTGAGTTTGGGATCGGAAGAGAAGGTAAACCCCTCTATAAACCCTAAGTTCCCCAAAGTTTTATTGGATA
TTTTGCATTGTTTTGGTTGTAGACGTGGTTTGATAATAGTTGGCTAAGGATGGATTATTAGATGGATAATATGGGTGGGG
ATGAAGTGTGGAGGTGGCATATCTTTATCCATTTGGTTGTTATTGATACATTTGACAAAATATATTTGGGATGGATGTTT
GGTGATGCACTAGGGTTTGATGGGAGATGGATGTGTGGTGATGGCCTAGGATGTGGGATGGATTTGTGGTGATTGAGAGG
GTTTGAAAGGGGTTGATGTGTGGTGAAGGGTAGGTAATTTGTAGGAGTAGAGtttttttttATCAATAATGTGTAGTATT
TGAGTAATGTACTTATTTATTGGAAAAATTAGACATGTTGTTAGCTTTTGAAGTATTGGTATTGCAATGGTAATTACATA
TTATTTTCAAGTAATTAATGTTTATGCATGGGTTAAAAATTGTAGATGGATAGATTGGTCCGGCTTCATTATGGTGGTTG
TGTGGTAGATGAAAGTACACATGGAAGCCAATTTGAGGGAATGACAGTTAGACAATTAGTGTTTTTTGCGAAGCCTACCT
TTGAGGAGTTAATGTCTCGCATCAAGCATGAATTGGATTGGAATGATGAGTCGGTTGGTATGCAAGGGAGATACGATGTG
GGCGGCGGTGTCATGTCACATAAATTTATGTTAGACTTGAATGGAGAGATCGAATGGCAAACATATATAGATATAGTATT
GGGGTCACATTTCAAATCTCTTGAGGTGTTTGCATGGAAGAAAGATGGTAGGATAGGGAAGAAAGAACTTATAGACCCTA
ATGAAAGTCCACTCATAGAATCACCCATTAGCTGTCACGAACTGTCGGAGAGGTGTAGTAGGAAGGAAGAATTGATTGAG
GAAGACGTGGAGGGGGGCGAGGGAGTAAATGATATGGCGGATGTGGAGGTCAGGGAAGAGAATGACCCGGTAAGGGAGGA
AGTACATGCAGAGGAGAATGTGCCGTTAAGGGAAGAAGTACATGCAGAGGACAATGTGCCGTTAAGGGAGGAAGTTAATG
TGGAGGAGAATGTGCCGGTAAGAGAGGAAGGAGATGTTGAGGATGGTCGGGAGGTAGGAGATGATGTGGAGTTGCCTGAG
GAAGAAGCGAATGCTAAGAATGTAAGTATGGGCCTAAGGGAGTTGGCTAGGCTGAAATTCTATACCCGAGAGGAGTGTGA
GGAGGCTATGATACGCAGTGGATTGAACCCAGGCTGGTTGGAGTATGATACAGAGGATGAATTGGATGAGTCCGCTTCCG
ACTCCGATGATGATCGTCCAGTGCGTAAGATGTCAGAGCATGAAAGGACTGTGTTTGCGAAACTGGTGGGTAGAAACCCG
GAAATAACACAATTCGAGGATCTTACCAGATCTGGGCTAGCAATTGCTGATGGGGATCCACAATATGACGGTGCCTTCGA
ACCAATGTGTGATGAACCAAGGAAGGGGTTGGAGTTTCGATCGATGGATGATCTGAAAATATGGCTACAGAGTTATTCTA
TCCGTGTCCACCGGCCGTACCATGTGAAGGAATCTAACGCGTCAGTAAAGTATACTGTGGCTTGTCTCGATCGCCATTGC
AAATGGCAGATTAATGCAAGGAAGAGTGGAGGAGATAGGTGGCGGGTGACTAGGGTGGGCGAAGACCACACATGCTGTAG
TGCGGAAGTAACCGGCAAGCATTTGCAACTTACTTCAAGGTTTATTGGAAACAGGTTACAGGCATTTGTGCGAGCTGAAC
CAACTTTATCTCCAGCAGCGATTGTCGAGGCAGTTGAGCAAATATGGCACTATCGGCCTACGTATGGCAAAGCATGGCGT
GCTAAGCAAGTTGCTATGAAGGTCATTTGGGGAGATTGGGACGAGGCGTATGTTCGCTTGCCTACACTGATGCGTGCCAT
CAAAGCAAAGAACCCTACCATGCATTTCCGTGTTGAGGCTCATCCCGAGAAGTCCAGGATGGTGGATGGAGTACAGAGGC
GAGTATTTGGACGTGCATATTGGATATTTGGCCAGTCCATAGAAGCATTCAAGCACTTGAGGCCGGTGCTAGCAATTGAT
GGCACTTTCTTAACCGGTAAATACCAAGGTACATTGCTCACGGCAATAGGGGTCGACGCCGGGTTACATCTTGTTCCCTT
GGCTTTTGCTCTGGTAGAGAAGGAGAATACATCCAACTGGGAGTGGTTCATCAACATGTTGAGAAACAAGTTGATCGGTC
CTAATAGAGAAGTGTGTATAATTTCTGATAGACACCCTGGCATTTTGAACTCCATCATCCACATCATGCCTCATCACCTA
ACCATTCACCACAGGTGGTGCATGAGGCACTTCTGTGCTAACTTCTACACAGCTGGAGCTACGACTGATCAGATGAAAGA
TCTTGAGCGCATATGTCAAATAAATGAGAAAGCATTGTTCCTAGATGAGATAAAACGCCTCATGGGTGTGGTCGGAGAGA
GGCCAAAGAAGTGGCTAGAAGACCATATGCCACTTAAGGTCAAATGGGCAAGAGCATTTGATACCAACGGGCGTCGTCAT
AGCATCATGACTAGTAATATGGCCGAGAGTTTCAATAATGTATTGAGAGGCATTCGGAAACTGCCGGTTACAGCTATTGT
GGCATACACATTTTCGAAGTGCAATAGTTGGTTTGTCGATAGACACAAAGAGGCAACTGTAGATATCCTGTGTGGAAAGA
AGTGGCCCACAAAAGTTAAGGACATGTTGGAGGAGCAGCAAAGACGAACCTTGGGGCAAAGAGCAGCATGTTTTGATTTC
CCTTCGATGAAGTATGAGGTCAGCGAGCAAGGCGGAGTCACGGCGGCTGGGGTTCAATGGGGTGGACGTCACTACGTCGT
GGTTGCGAGAGATAACACATGTAGTTGTCAGTTCCCTCAGCTCCATCACTTGCCATGCTCCCACATGATAACCGTTTGTA
AGTTGCGAGGTTTGGATGTGGAGGTGGCCCCCCGAATGTGTTATGAAGCTTCCAATAAGGCTGTGCAGGACTCGTACTCC
CCTAGGTTTGAACCTTACCTAGATCCATCGCAGTGGCCAAGTTATGATGGAGAGTTATTCGTGCCCGACTTGTCGTTAAA
GAACAACACACGAGGAAGAAGAAGGACAAGAAGGTTCAAGAACGATATGGACAAAGCATACAAAGGCTCAGCCAACCGAC
GGTCACAAAAGCCGAACAATACAAATTCAGAGCCGGTCATGCAAAATAGATGCTCGCTATGCCACGAACTAGGCCATAAG
AAAACTAGGTGCCCGAAGCGAGACAAGTCTAAGGATCGACCGAAAAAGCGCCGTAGGACGGGGGGAGGTGGTGAGGGTAG
CACACAGGTGGGATTGGATGACATTCATTTGCTAAGTTCATATTGTTGCTTCAATGTTTACTTTCTGTTGTCCTCCTTTC
CGTTCTCATTGTGATTTTTCCATTTAATATTTTTTCAATTACTAATGATTCCATTTTCATTTGCAGGATGGAGCACTTTC
CGGGGTTGGAGGATTTCTACGAGGAGAAGCACCGGGCCCCACAGATTGCCAGCGGAGAGGTTAGCATCAACAATATTCCA
TGTCGGAAGTTGGCAGCAAGGCTCGGCTGCAGGTCGACTGATGTGGTCGAACATGCTCATGCCAACAAAGAGGGGGATGA
AGAAGGGGAGGTGGGTGACGAGGAGGGCGAGCAAGACAAAGAGGCGGAGGAAGGAGGTGATGAGGAAGAAGGGGATGAGG
ACAGAGAAGAGGAGGCGGATGAGCTCGGTCCCTCGCAGCTAGAGGACGCACCAGAGTCGTCACAGCCGGATATCTCGCAG
CCCGGCCCGTCTCGACCACGACGCCGGCGGGCTCCTTCGCAGGACTGGAGGTACACCCCCGACGTGCCTCGTCCTCGCAC
TAGAGGTAGGAGGAGGTGAGTGCATGGTTCAATGGAtggatggatagatggatggacttgatgcatggttcgatggatgt
atggactggatgtatggaCTCGACTGGATGTATAGACGAGGATCGATGGGATGTTTTTATTTCTTATATGTATGGACTTC
ATATatggatgtattgatggattctatggatgtatggaatgatgttgggattgatggatggatgtatgTTTTGTATGGTT
CTCTGGATATATTACTGCCTGTAAATTTCTGTCATTTGATGTTTGCCTGTGTTGTGTGCAAAGTTTTGCTAAAGTTTAGC
AGGGCTGGGACGTCAGCGCCATGCTAAATGGCGCTGACATGTCCAAACTCAGCGCCAGTGCACCTGGCGCTGAGGTCCCA
GCCCAGCCATCCAGAAGGCTTGCTGGGCTGGGCCACGGCCGAAACGGCCAAGTGCCACCTCAGCGCCAGGTTGACTGGCG
CTGAGTTTCCCACAGTCAGCGCCATTATGGCTGGCGCTGAGGTCCTAGCCCGCAAGCCATCCAGAAGGCTTGCTGGGCTG
GGCCAAGGCCGAAACGGCCAAGTCCCACCTCAGCGCCAGGTTGGCTGGCGCTGAGTTTCCCAAGGTCAGCGCCATTTTGG
CTGGCGCTGAGGTCCCAGCCCGCAAGCCATCCAGAAGGCTTGCTGGGCTGGGCCAAGGCCGAAACGGCCAAGTCCCACCT
CAGCGCCAGGTTGGCTGGCGCTGAGTTTCCCAAGGTCAGCGCCATTTTGGCTGGCGCTGAGGTCCCAGCCCGCAAGCCAT
CCAGAAGGCTTGCTGGTCTGGGCCTTGGGGTTGCGGCCAAGTCCCACCTCAGCGCCAGTCCGGTTGGCGCTGAGGTAGCT
GCCACGTCAGCTGGGGATCGGCCCCGGCCGCCACGGTGGCACAATGTCAGCGCCAGTCCCGTTGGCGCTGACACGGCCAA
CGTCAGCGCCAATGTGTTTGGCGCTGAGGCGACGGCCTATTTTTGGTTGAAGTTTTTGGCAGGGGTTAGTTTCGAAATAA
GTTTTCCAAAAGGGTCAATTTGTCAAAAAAACG
>RIX_comp_IRGSP_B_P194.1058_Map3_reversed
ATTTTGGGGAAACTCGGTGGATTTGTCTTCTATCAATTTTTCGTATATCACCTTGGTCCCAAAGAAACCAAGTCCTCAAA
CCCCCAATGATTATAGACCAATCTCATTGATGAACTTCTCTGTTAAAATCCTGTGCAAGGTTTTTGCTGACAGGTTACAA
TCCTTGATGCCAAGTTTGCTTCATCAAAATCAATATGGGTTTATAAAAGGTAAATCAATTCAAGATTTCTTAGCTTGGGC
CTTTGAATACATTCATCAGTGCAATCAGTCAAAAAGAGAGATTGTTCTATTAAAACTTGATTTTGAGAAGGCCTTTGATA
CAATTGAACATGATGCCATCCTTCAAGTGATGTCAGCTATGGGCTTCCTGGATGATTGGAATGCTTGGATGAGTAACATC
TTTTCTTCTGCTTCTACAGCAGCGCCCTTAAATGGAGTCCCAGGAAAGTTTTTTAAGTGTAAAAGAGGTATTCGGCAGGG
AGACCCTCTCTCTCCTCTCCTTTTTGCTTTGGGTGCAGATTTACTACAAGCCATAATTAACAAAGCTCATCTCAGGGGGA
TACTCTCTCTGCCAATTCCAATTTCAGGAGATAATAACTTTCCTATTATTCAATATGCTGATGATACGCTTATTTTCCTG
GAAGCTTCGGTCCCTCAGCTTTTTGCTCTCAAAGCTCTGCTAAACTCATTTGCCATATCTTCTGGTTTGAAAGTAAATTA
TTCAAAGTCCTGTATGATTCCTTTAAATGTTGAGGATGACAAAGCTCACTTGCTAGCTGCCACTTTTGGTTGTGCCATTG
GAACTCTTCCTTTCACTTATCTTGGTCTGCCGTTGGGAACCACTAGACCAAAGGTGATTGATTTTGCCCCACTGACAGAT
AGAATTGAAAGAAGATTAACAGCCAGTTCTTCTTTTCTCTCCTATGGTGATAGATTGACGTTGGTTAACTCAGTGCTCTC
GTCCTTACCAACGTATTACATGTGTTCGCTTTCTCTGCCAATTTCAGTCATTAAGAATATTGATAGAGCCAGAAGGCATT
GCTTATGGAGGGGTAATGATCTTAATTCCACCAAAAAGTCTCTGGCAGCTTGGGGCAAGGTGTGCAAGCCAAAGAATAAA
GGGGGCTTGAGAGTCATTGATCTTAGAATTCAAAACAGAGCTCTCCTCATGAAACATCTGCACAAATTTTATAATAAGGA
TAATGTGCCTTGGGTGAATTTAATTTGGTCTTCATATTACTCAAATATAATCCCCCAAGTGGCTAATTCTTGTGGTTCTT
TTTGGTGGAAAGATGTCTTTCAGTTTGATGTCTTGTTTAGAGGTATTGCAAAGCCCATTTTGAGATCTGGCAAGACAATC
CTGTTTTGGGAGGATTTGTGGCATGATAATATACGATCTGTCAAATATCCCAGGCTTTTTTCCTTTGCTAAGCATAAGGG
GGATTCAGTTGCTCAGCATCTTCAAAGAAATCCACAGGACCAATTCTTTTTACCTCTTTCTCAGCAAGCTTTTCAAGAAT
ATAACTCCCTCCTAGCTGAAATGCAAGATCTCACTCTCTCTAATGAACCAGATTCTTGGTTTTACATTTGGGGATCTCAT
ATTTATACATCTCAGCGATTTTATAAGCTCTCCTTTTGGTCCTTATCTCCCCCTTGTTCATTTAATTGGATCTGGCAAAG
TAAGCTCAACATGAAAATCAAAGTCTTTGGATGGCTACTGTTGATGGATAGAGTGAATACTAAGGATCTTCTTGACAGGA
AACATTGTGTTCCTTTGAATGCCACTGCTTATTGTTTGACGTGTGGGATTAATGCAAGAGAGACAAGGGATCATCTCTTC
TTTCAATGTGAGTTCAGCAAGTCATGTTGGAGAAAGTTGGGCTGGGTTTGGAACTCCTCATTAGAATTCCATCAAATGCT
GAAGGTTCAAAGAAATTCCTTTTCTTAGCATAGTTTTATGGAACTATTTCTACTGGTAGCCTGGAATATATGGAAGGAAA
GAAATGGCCTTATTTTTCAAGGTATTCAGCCATCAGTTCACAATTGGAGGAAAGGTTTGAAGGACGATTTGAGCCTACAT
TTAATTAGGTTCAGAGAAGTTCATAGACCCACGGTACAATCATGGATCGACAATCTGTAATCTTTgctttcttcttttgt
tttttgtgtgtattttattttccttctttAATAAAATTTAACCGTGGGGGCTCCCCCCACTGTCTTTGAGTCAAAAAAA
>RIX_comp_IRGSP_B_P517.830_Map3
AAACATGTTTTGGCGTGAGTTAGGGTCTGGGCGGCACCCAGGCGACTGGGTTGCGGCAGCCTTCTCCTCCCATGAAAGGA
GGATCTGGATGGAGGTTCTCTCCGATCTGCTCAGAAAGTCTGCGGAGGTCACGTCTGCGATCTGTAATTGGGTTGGTGAT
CAGGTTAATCGTGCTGGTTCTGGTTGGATCTGGCCTAATGCTTTTCGACATCGGGCAGGATGGAGGCCTATCATGGGACA
ATGGAATCCTAATCCGAGGAGGAGGGCGGATATGAAGTTTGGTAGAATTACGCCTGTTGTCAAATTCTGGTACGGCAAGT
TCTACAGGGGTCACACCAAAGATATCATTGATGTGGATCTGTTTTGGCGATCAACCGTGAAAGAAAAGGACTCGGAGCTG
CTGGGGTATAAATTCAGGTACAAGGAAGGGATAAAATCAAAAATATCTCTCGGGTCACAGATATCTAGTGCAGGTTTCAA
TCTAGGGTTCGGTCATCTAGCCCTTGTGCTTAAGGTCATGGCGGCTGCCGAGGGTGGGGGTGATCAAGGGACTATCAATG
CGATAGTTGCCCACCCGAAGCCTTCCGGTGCGTCGTCGTTGCCCCCAGGGAGCAGGTTGGAATCTGAACTCCAAGCTGTA
CTAGTTCTGAATCAAAGCGTGGATGGGATACATGATCAGGCAACAGGTTCAAGAGTGCTGCCATCGTCTGGAAATCATGA
TGGTGGGTTGGCAAGTAATAACCTGAGCAGTCAAGGCCCTACAGTTTTCACTGAAGGAGAGGTTGTCGATGAGGAGGAGG
ATGCGGTTGAAATTGAAATCGAAGAGAACGAAGTTCAGAAGGCCGGTCAATGGACGATCCTAGCGAGGTTCTACTCGCTC
AAGTTTCCTAATCAGTCGGCTCTGTTTGAGGATATGAGAAGAGCATGGCGTTTGCGGGCGGAGATGAGTTACAAGTCCCT
AAAGGATAACCTCTTCATTGTGTCTTTTAATGCAGAAGGGGACTATAATTTCGTGCTGCAAGGAGGTCCATGGTTGCACA
GAGGAGATGCTTTATTGGTGGCGGAGTTTAATGGCTTGTTAAACCCTTCCATGGTGAACTTGGATACAGTCCCTATTTGG
GTCAGGATCTATGACCTTCCCCTAGTTATGATGAACAGAGCAAGAGGTGAACTCTATGGCAGTAAGATGGGCAAAGTTCG
CGAAGTGGATGTCCAGGAGGATGGATGCAATAAGCATGATTTCTTCCGTATACGGGTGGATCTCCCAGTCAATCGCCCCC
TAAGAAGAATGCTAGCTATTAAGATAAAGGTGCAAGGCAAAGAGGAGACTCGCAGATTTCACCTTCGATATGAAAGAGTC
CCACACTTTTGTTTCTTCTGTGGGTTTATCGGACACTCAGATAAAGAATGCGAAAAGAGACTGACAAATGAGAATGAGCC
TTTAGTATTTTCTGCTGAACTCCGTTGTTCGCCCTTAAAACCCTTTGAGAGAAAAGTGGGTAAAGTAAAAGCAGTTCATT
CTCAAGGTGTTCAGAGAAAATTGTCTTTCAGGGGCCCAGGAAGTGTGAGTTCTTCGTCAGCGGGTATTAGACAGGATGCT
AAGAGATATGAAGATCAACCCACAAGGGTGGATGCTTTTGATGGTTTTGATATTAGAGAAGGAAAAGGTGAAGACTCAAT
AGATAGTCAACTTGCTGACCAGACAAATATGCTGCACGTCTCGGAGGTGTCAAGCCTTGGACAGAAGAAGGGCAAGGATT
TGGTTAGTAAGGAAACCAGCTCAATACCTTCAATGGAGATGATCCCAGCAATTAGAGACCTGAATGTACAGCAAGTTTCC
TTTGGAGATGGCTCTACTGAAGAATTTGGAAGCCCAACAAAGAGGAAAGCTTTGCCGACAACAAAGAGCTCAGGCATTGT
CCAGCAGGCTGTTTTGGAGTATGGCCAGAGAGGAGCAGAGGAAACGGCAAGCTCAACACGGGCAATGAAGAGGCTCAAGA
AGGGAGTGGAGGCAAACACTGGCGTGGAAGACATGGAAGCAACCAGCCCAGGGGCTGCTGGTAAACTGGCGGGACCTATG
AGAGGGTCTCGCCAGGAGAAATGAGTTGCCTAGCCTGGAACTGCCGTGGGATGGGGAACCCTGCGTCAGTTCGAGATCTG
TGTGCCTTATCAAAGGAGGCGAGTTCCCGACTGGTTTTTCTATGTGAAACTAGACAAAGTGTGGAGAAGATGAGTCGCTT
AAGAGGGAGACTGGGTCTTAGGGGTTTTACTGGTGTTAGCAGTGAAGGTATGAGTGGTGGTCTTGCCTTGTATTGGGATG
AGTCTGTTTCAGTCGATGTCAAAGATATTAATAAAAGATATATTGATGCGTATGTGCAATTGTCCCCAGAGGAACCACAG
TGGCATGTTACTTTTGTGTATGGTGAACCCCGTGTTGAGAATAGACATCGAATGTGGTCGTTGCTGAGAACAATCCACCA
ATCTTCGTCCTTGCCCTGGGCCGTCATTGGTGATTTTAATGAAACTATGTGGCAGTTTGAACACTTCTCAAGAACCCCAC
GGGGTGAACCCCAAATGCAGGATTTCCGTGATGTCCTGCAAGATTGTGAATTACATGATCTGGGATTTAAAGGTGTACCA
CACACTTATGATAATAAGAGGGAGGGATGGAGGAATGTTAAAGTTAGGCTTGATCGAGTAGTGGCAGATGATAAATGGAG
AGATATATACTCTACCGCTCAGGTTGTGCATCTTGTCTCCCCATGTTCTGATCACTGCCCAATTTTGCTGAACCTGGTAG
TGAAAGATCCCCACCAACTTCGTCAGAAATGCCTCCATTATGAGATTGTGTGGGAGAGGGAACCGGAAGCTACCCAGGTA
ATTGAGGAAGCCTGGGTAGTTGCGGGAGAAAAGGCTGATCTCGGAGACATCAACAAAGCCCTGGCAAAGGTCATGACAGC
GCTGCGATCTTGGAGCAGAGCCAAAGTGAAAAATGTAGGAAGAGAACTGGAGAAGGCTCGGAAAAAATTGGCGGAACTTA
TAGAATCAAACGCCGACAGAACGGTAATTCGCAATGCGACAGACCATATGAACGAGCTGTTGTACAGAGAGGAAATGCTG
TGGCTGCAGCGGTCCAGAGTTAATTGGCTAAAGGATGGGGATCGAAATACGAAATTTTTTCATAGCCGGGCAGTATGGAG
AGCAAAGAAGAATAAAATCTCCAAACTACGGGATGCAAATGGAACTGTTCACAGTTCGACAATGAAGTTGGAGAGCATGG
CAACTGAATATTTTCAGGATGTGTACACTGCTGATCCAAATCTTAATCCTGAAACCGTTACTCGTCTTATCCAGGAAAAG
GTTACGGATATCATGAATGAGAAGCTTTGTGAGGATTTTACGGAGGATGAAATTTCTCAGGCAATTTTCCAAATTGGGCC
CCTGAAATCACCTGGTCCAGATGGCTTTCCAGCCAGGTTCTATCAGCGCAACTGGGGCACAATTAAAGCTGATATAATCG
GTGCAGTTCGCCGTTTCTTCCAAACTGGACTGATGCCTGAAGGGGTCAATGATACGGCCATTGTTCTTATCCCTAAGAAG
GAACAACCAGTAGATTTGCGAGACTTTCGGCCGATAAGCTTATGTAATGTTGTCTACAAAGTGGTATCCAAATGCCTGGT
TAACAGATTGAGACCGATCCTAGATGATCTTGTTTCTGTGGAACAAAGTGCCTTTGTGCAGGGAAGAATGATAACTGACA
ACGCTCTCTTAGCCTTTGAATGTTTCCATGCTATGCAAAAGAACAAGAAGGCAAACCACGCAGCTTGTGCATATAAACTG
GATCTATCAAAAGCCTACGACAGGGTGGATTGGCGTTTCTTGGAGATGGCAATGAATAAGTTGGGTTTTGCTCGCCGATG
GGTTAACTGGATTATGAAGTGTGTTACCTCGGTGAGATACATGGTAAAATTCAATGGAACCCTACTTCAATCATTCGCTC
CAACTAGAGGTTTAAGGCAAGGAGATCCTCTCTCGCCCTTCCTATTTTTGTTCGTGGCAGATGGACTGTCATTGCTGCTG
AAGGAAAAGGTGGCCCAGAATTCTTTGACCCCTTTTAAAGTCTGCAGAGCTGCCCCTGGAATTTCCCACTTACTCTTTGC
TGATGATACCCTCTTATTCTTTAAAGCACACCAAAGAGAGGCGGAAGTGGTAAAAGAAGTGCTCTCATCCTATGCCATGG
GCACTGGACAATTAATTAACCCAGCCAAATGTTCTATCCTCATGGGAGGAGCCTCGACCCCGGCTGTCAGTGAGGCTATA
TCAGAAATTTTACAAGTGGAAAGAGACAGGTTTGAAGATAGATATCTGGGATTTCCTACCCCGGAGGGACGGATGCACAA
AGGACGTTTTCAGAGTCTGCAAGCTAAGATTTGGAAAAGAGTGATCCAATGGGGTGAGAACCATCTCTCCACGGGTGGAA
AAGAAGTGTTGATCAAGGCTGTGATTCAAGCCATCCCAGTATATGTGATGGGGATTTTTAAATTACCTGAATCTGTTATT
GATGATCTAACGAAACTAACAAAGAACTTTTGGTGGGATTCCATGAACGGCCAGAGAAAAACGCATTGGAAAGCCTGGGA
TTCGTTAACGAAACCAAAAAGCTTGGGTGGCCTTGGTTTCAGAGACTATCGGCTTTTCAACCAGGCACTTCTGGCCCGGC
AAGCATGGAGGTTGATAACATACCCAGATAGCCTGTGTGCTAGAGTTCTTAAAGCAAAATATTTCCCCCATGGTTCCCTG
ATTGACACTTCCTTTGGGAGTAACTCGTCCCCAGCATGGAGAAGCATTGAGTATGGCCTAGATTTGTTAAAAAAGGGCAT
TATTTGGAGAGTGGGTAATGGAAATTCAATTCGGATCTGGCGGGATCCATGGCTGCCAAGAGATCACTCAAGAAGACCAA
TCACTGGGAAAGCAAACTGCAGACTAAAGTGGGTGTCTGACCTAATTACAGAAGATGGATCCTGGGATGTGCCGAAAATC
CATCAGTATTTCCATAATTTGGATGCAGAGGTTATACTGAACATCTGCATTTCTTCAAGATCGGAGGAAGACTTCATTGC
CTGGCACCCTGATAAGAACGGTATGTTCTCAGTTCGAAGCGCTTACAGATTGGCAGCTCAGTTAGTGAATATAGAAGAAA
GTTCTAGCTCTGGGACAAATAATATTAACAAAGCATGGGAGATGATTTGGAAATGCAAGGTTCCTCAAAAGGTCAAAATC
TTTGCTTGGAGGGTGGCCTCCAACTGCCTGGCGACCATGGTAAATAAAAAGAAGAGAAAATTGGAACAATCTGATATGTG
CCAAATCTGCGACAGGGAAAATGAAGACGATGCTCATGCTCTCTGCAGGTGCATTCAAGCTAGCCAGCTTTGGTCATGTA
TGCATAAATCGGGAAGTGTTTCAGTAGATATAAAGGCCTCTGTTTTAGGAAGGTTTTGGCTGTTTGATTGCCTTGAAAAA
ATTCCAGAATATGAACAGGCCATGTTCTTGATGACTCTGTGGCGCAACTGGTACGTGAGGAATGAGCTAATACATGGCAA
GTCAGCCCCGCCGACGGAGACGTCACAGAGATTTATACAGAGCTATGTCGATTTACTGTTCCAGATCCGACAAGCTCCTC
AGGCTGACCTGGTAAAAGGAAAGCATGTGGTGAGGACTGTACCTCTGAAAGGAGGGCCTAAATATCGAGTGCTTAACAAT
CACCAACCATGCTGGGAGAGACCAAAAGATGGCTGGATGAAATTAAATGTGGATGGATCCTTTGACGCTAGCTCCGGTAA
GGGGGGTCTTGGAATGATCCTCAGGAATAGCGCTGGTGATATCATCTTCACTTCTTGCAAACCCCTTGAAAGATGCAACA
ACCCGCTAGAATCAGAGCTGCGTGCCTGTGTTGAAGGGCTTAAGCTGGCGATCCATTGGACTTTGCTTCCGATTCAGGTG
GAAACAGATTGTGCCTCAGTGGTCCAGCTTCTGCAGGGTACCGGTAGAGATTTTTCTGTTCTAGCCAACATCATTCATGA
AGCGAGGCATCTGCTGGTGGGTGAAAGGGTGATTTCTATTAAGAAAATATGTCGTAGCCAGAATTGCATTAGCCATCATC
TTGCAAATACGGCTAGAGCTGATTTTCTTGCTGGATTTTGGTTGGGAGAGAGTTGTAATCTTATCTCACATTTATTAAGC
GAGAACTTTATGAGTGAGTAATATATTTCTTTCCCCCCGCaaaaaaaaaa
>RIX_comp_IRGSP_B_R1043_Map13_reversed
ATGGCGACTCTCTTCTCTGGCGACGTCCATGGCGACTCTCTCTAGAAGATGGTCACGCCGGCGCCGCCTACTGGATGGGA
TTTCTCCCCGGGGGATTCCATCCGCGATGAAGTTTGGAGCCGTTTTGGTTCACCGGTGCACTTTTCCTCTCACTTTAGCC
GTTCTCCTTTTCGATTAGTGGTTGATGTTCCTCGTTCTTCGTTTCGATTGACCTCGTCCTCGGTGGCGCTTGCTCTTAGA
GCGGCGATTGGTGGTTCTCCGTCTGATCTTCAAGTTGATCCTTTGATTGATCGAAGTTTTACTTTTGTGGTGTGTTCTAA
GAAAGTTGGACTCTGGATCTACTCTCTCAGATCCTTTTCTTGTAAGGATTTCTCGGTTCGGTTTTTTCTCTGGAAGAATG
GAGGTCCTGATTGGAGACGGGAATGGGATCTCTGGCAAGCTGAGCAAGATAATGAATGGACCATTGTAAAGCGGCGATCT
TCTTCGGGTAATCGTTCTCAGCATTTGATAAAGGCTTCTTCTGTTTTTGATCGTCTTAAGTTTGATATTCCATCATCTCC
GAAGAAGATTGCTCAGAAGTCTGATTCTATTGTCTCCAAGGAAATTGTTCTTGCTAATTCTGATCCGAAAGGTACGCATC
TTAATCGTGATAAGCGGAATTCTTCCTTTTCAAATTTGAACCGATCTGGGCTGGTTTGTTTTCGGTGTTTGGGCTCTGAT
CACCTCATCCGGGATTGCTGCTCGGAGGTTAGATGTTTGCATTGTAAAAGTCTGGGCCATATTAAAAAGTTTTGCCCTTC
TGCTGGGCCTGTTAAGTCTCCATGGCCCAATAAAGTGGTGTCTGCTAGGGGCTTGGGAAAAAAACTGTCTGTCCCAAAAA
AGAAGGAGCAACCTTTGCGCATTAAAACTCCACCTAATCAGGTCTGGGTTaaaaaaaaTAAGAAACCCCCTTCGTCTTCT
CCGGAAGTTGCTCGCTCTCTAGTAGTGGCGTCAGAATCGCAGCCTCAACCTAATCCTTCCCCTGCTCCAATGGCTAATAC
TAACCCTAATCCCCATCGCTTCCTGCGTGCGGGGCAAGTGGTACATCAAGGTGGTGATCGTGTGCCAAGAATCGACCTCT
CTGCTGCTACCAAGCCGCCAAGGTCTCATGAAGAGTATGCCATTGCTTTGGTTGAGCCGATCTTGCCGGAGGAACTTTGG
GATGATCATCGGATTCTAATTTCTGAATACATTGAGCAGGTGCAGCACTTTACTGTTCGCCGTAGTTTTCCTCATGCTTC
AGCTGTGGGTCTGTTCAAGTTTGGTTCTGCCATGGTTAGGGACCTGCTAGTTTATGCTCCCCCTTTTATGTATGATGGTA
TACACCAGGTCAACTTTGTCAGACATGATCAGGGTCCTAACTGGCGTGCTGCTCCATTTACTAGAACTGGCTGGTTTTTA
TTGCTTGATTTCCCCCTAGATTACATCAACATGCAGTACATTTGTCTGGTTGTCTCTTCTTTCGGGCAGTTGGAGGAATG
GTATGAAAATGACCCAATAGAGGGCAGAGTTCTGGTCAGAGCTATGTTCAAGGACTTTGATTCAGTCCCAAGGAAAATTG
TTCTTCAAGATCCCACAAGGGGTGCTGGTGAATCTTGGACCATCTCTGTTTTTACCTTGGAGGGTGATTTTGCTGATATT
TTTCCCCCTGATGAAGACCTTCCCCCTGCTGGTCCAAATAATGATGAAAATCCTGATGGTAATGATGATGATGATGGTAA
TCAGGATAATATTTGGCAATTTGGCCCACATCCTGTGGTTCTTGCAGAAGAAGACCAGGCTTGGAATCAGGCTGCTGTGG
GCCATCAGGCCATGGACCTTGAACAAGCTGCTCCTGAGAACATGGGCCAGATTGATAACAACCATGGCTGGAATCTGGTT
GCTAACAGAGGTTTAATTTTCACCCTTGCTGATGCTTTCAAAGATGCCTTCAATTCCTGGTCTGCCAACTCTCTGGCAAA
TTCAGCCCTTCATCCTGCAAGGCTTAATTTTAATTTGGGAAATGAAATTGTGCCGTATGATTCTATTTCTTTTGAATCTT
CTGCTATAATCCTGAGCCCAGAACCTCTAGCTGTCATCCCTCCGCAGTCTGTGATGCCTGTTTTGCCTGAGGATCCTTTT
GGCTCAATGGAGGAACATTCTTGTCCTTCTACTCCAACAGGCATGGAAATAGAGATTAGTCTTCCACCTTCCCCTAGGAA
AAGAGGGAAGAAGAGAACACCTTTTGTTGACTCTCAAGTTAGAAGGAGTGGTAGACTTCTGGCTCTTAGGGATGGTTTCA
AGAATACTCTGCAAGAGGATCCAAACATGGGTGTTGGAAAGCCAAGAGGGAAGGCAGTTAAAAAGCTGAAACAGTTGGCT
GAGGCAAGTGGAATTGTTTTCCCATCTGATTCTTTATCTTCTACTGATTTAAATCCTGATATATCTTGTGAATCTGAAAG
TGATCTTACATCTGTTATACCTGCTGATTGTGATATATCTTTGCTCCAGAAGATTGGATCTGAGATGTGTGGGACTTCCC
TTGAGGAGGTTTCAAGCTTGGTGGACTTGGGAGAAGCTCAGGTCATCAAGCCGAAAGCCATTGGACCATCCAATGATGAA
GCCTAGTTCTGTCAGACTTTTAGGGCTGCTAGTGGCACTCTTTAGGGGCATGTGTTTATTCCTTTATCAGCCCTTTTATT
TTGTGTTTAAGTTATGTAAACTCTATGATGGTACTATGTGTTGGTGTGCTTGGGAACTGCATGGATTATTCCTGCTTGTT
ATCTTTCTCTCTTTAAGACTAGTTGTCAAATGAATTCGGCTATGAGAAATTGGAATGTCCTCTGCTGGAATGTTAGGGGT
CTGAATTCTGATGACAAATGGTTAGCCATTAGAAATAAAATTGAGGAAAGTGGTTGTGCTGTTTTTTGCCTTCAGGAAAC
AAAAAGATCTTCTTTTGATCATTCTTACATAAAGAAGTTTGCTCCCAAACGTTTTGACAAGTTTGCTTTCTCTCCATCTG
TTGGAGCTTCTGGTGGTATTTTAGTTGGCTGGAACAGTTCAGTTTTTGGGGGATCAGATATTGTAATTGAAAGGTTTGCT
GTTAAGATTACTTTCACCTCAAATCATTCTGGTTTGGTTTGGACTTTAGTTTCAGTTTATGGTCCCTGCACTGGTCCTGA
AAGAAATAACTTCCTGTCCTGGCTCCACCAGTTGAACATTCCTGATGATGACCTCTGGCTCATTCTTGGAGACTTTAACT
TCTATAGATCAGTTACAAATAGAAATAGGCCGGGTGCAGACATGAATGACATTTTCCTGTTTAATGCAATGATCAGTGAT
CTGGGTCTAGTTGAGCTGCCCCTCAAGGGAAGGGCTTTCACTTGGAGTAACATGCAGCATAGTCCTCTACTAGAGCAATT
GGATTGGTTTTTTACCTCTACTGCTTGGACCTTAACCTTCCCCCATACCTTAGTAAAGCCACTTGCTCGGTCTACTTCAG
ATCACACACCTTGTGTTGTGCAAATTGGAACTGACATCCCCAAGGCTGACATCTTCAGATTTGAAAATTTTTGGGTAGAG
CATGATGGTTTCTTTGATTTAGTTCAATCCATTTGGCAAAATCATGGGTATGAAGGTAATGCAGCCAAGAATATTTCTGT
TAAATTGAAGGCTTTGAGGAAGGGTTTGAAGAAGTGGAGTAAATCTCTCTCTAAACTTCAATTGTTGATTAAAAATTGTA
ATGCTGTCATAGCTTTTTTGGACTCCATTGAAAACTTGAGAGATCTCACTGTTCTTGAATGGAACTTTAGAATTCTTATC
AGAAACAAGCTACTGTTATACCTGAAGTATAAACAAATTTATTGGCAAAAGAGGTGTACTATCAGATGGGCCAAGTTTGG
GGGTGAGAATACAAAATTTTTCCATGCTATGGCTACTGAGTCTTATAGAAGAAATGCAATACCCTCTTTAGTAGATTCTT
CTGGTTTAGTCTGTACAAGACATGAGGAAAAGGCTCACATAGCGTGGAGTGCTTTCTCTTCAAGAATGGGTTGTTCTCAG
TTTGAGTTTATGCCTTTTCAGCTGCAAGAACTTTTCCATGCAAATCAATCTCTTGCTTCTTTGGATCAACCCTTTGGTAT
TTCTGAGTTAGACAAAATTATACAGAATCTGCCTATAGACAGAGCCCCTGGGCCTGATGGGTTTAATGGGATGTTTGTGA
AGAAATGTTGGCCAATCATTTGTCAGGATTATTATAGACTTGCAGCTGAGTTCTACTCTGGTACACTGGACCTGGATCCT
TTAAACCATTCTTTTATCATCTTGGTTCCAAAGAAATCTGTGCCAGAAGGTATAAATGACTATAGGCCAATATCACTCAT
GGGAATCTCTCTTAAGATTTTAACAAAAGTCCTGGCTGATAGACTGCAAAAGGTGATATTGGAGATAATCAGTCAGAATC
AATATGGTTTCATAAAAGGGAGAACTATACAAGACTGTCTAGCATGGAACTTTGAATTCCTTCATCAGTGCCATCACTCC
AGAAGGGAAATAGTTCTTCTAAAATTGGACTTTGAGAAGGCTTTTGACACTATTGAACATGAAGCTATTTTGCTTGTAAT
GGAAGCCATGGGTTTTAGTGCTACATGGCTTGGATGGATAAGGAAGATCTTTTCTTCTGCTTCTTCTTCAGTTCTGGTCA
ATGGGATACCTGGAAAAAATTTCCACTGCAAGAGGGGAGTAAGGCAAGGTGATCCTCTGTCACCTTTACTCTTTGTTTTA
GGAGCTGAACTTCTCCAGGTCATTGTTAACAGAGCTTATGCAATGGGTCTTCTATCAAAGCCTTTTCCATCAGACTTTGA
CCCAAATTTCCCTATTGTCCAATATGCTGATGACACCCTGCTTTATTTGAAAGCTAGTGGTAAAGAGCTCTTTACTCTAA
AGGCTTTATTGCAAACCTTCCAGCTGGGAACTGGTTTGAAGGTAAATTTTAATAAATCTTGTCTCATCCCAATAAATGTT
GATGAAGGGAAAGCTCAGAACTTAGCTGCAGTTTTTGGCTGTCAATTGGGATCTTTGCCATTTACATATTTGGGTTTACC
ACTTGGTACCACTAAGCCAAAGGTAATAGATTTTGCACCTTTAGTTGATAGAATTGAAAGAAGGCTTACATCAAATGCTT
CATTCCTGTCCTATGGAGATAGACTTACACTGGTTAATTCAGTTTTCTCTTCACTACCTACTTATTACATGTGTACTTTA
ATGTTGCCAAAGACAGTGATTGATAACATTGACAGAGCAAGAAGACATTGTCTTTGGAGAGGCTCTGAGGTCAACTCCAA
TAAAAGATCTTTGGCAGCCTGGGATAAAGTTTGTAAGCCTAAGAGAAAAGGTGGTTTGGGAGTGCTAAACCTTACTATCC
AAAATCATGCTCTGCTCATCAAATTTTTGGACAAGTTTTACAATAAGAAGGATTTGCCCTGGGTCAATCTTGTTTGGTCT
GCCTATTATGGTAACTCTGTCCCTCATCTGACAAACTTGAAGGGCTCATTCTGGTGGAGAGATATTTGCAAACTGATGGA
TGTCTTTAGAGGTATTGCAAAGTGTAATCTGAAAAGTGGAAATACCTGCTCCTTTTGGTATGATGTATGGGATGATCAAC
CCCCTCTTTTTCACACTATGCCAAGGCTTTGTTCTTTTGCTCAAAACCAGAATGCATCTGTCTCTGATTTTCTGTCCATT
GAGGCTGAAGAAAATTTTACACTACCTTTATCTGCTCAAGCTTTTCAAGAGTTTCAAGAGCTCACTTCTTCCCTTCTAGA
TATCGAGCTGGTTAATGAAAATGATGTTTGGTCTTACATTTGGGGAAATATGAAATATTCTTCACAAAAATTCTATGCAC
TGAATTTCAGAGTTATTAAGCCACCAGTTCATTTTCTATGGTTATGGAAGTGCAAAGCAGTTTCAAAAGTAAAGGTTTTT
GGGTGGCTACTCATGATGAATAGATTAAACACCAAGTTCATGCTAGATCATAAGAATTGTGCTCCTCCGGATTGTGATCT
TTCTTGTGTTCTTTGTCAATCGGCAGCTGTTGAAGACCTCATGCATCTGTTCTTTTTATGCCCGTTTGCCCAAAATTGTT
GGAGTCTTCTAGGCATTACATGGGATACTACTCTATCTTTGGAAGCAATGTTTATAAGGGCCAAATTGGATTATCAGGGG
AGCTGTTTCATGGAGAAATTCCTTTATGCTGCTTGGCATATATGGAAGCAAAGAAATGGGTTCATTTTTGAGCAAAAGAT
CCCTTCTTTCATCACTTGGAGGCAACTCTTAAAGGGTGACCTCTTCCTTCTGTTGTTTAGAATTTCTGCGAGATATCACG
ATGTAATCATAAGTTGGATTAATGGGTTGTAACTTTGTTCTTGTTTTCTTTAATAAAGTTATTCTAACAGCGGGGGCCTC
CCCTGCTGTGTTCTCTTCAAAAAA
>RIX_comp_IRGSP_B_R1088_Map20
TTTCTTTGATGGAGGAACAGATTCAGGATATCCCACAGGTATCAAACCTTGAAAATGACATCCTTACTGCTGAATTTTCA
GAAAAGGAAGTCAAACAAGCAGTTTTTGAAATGGAACATAATTCGGCCCTGGGTCCAGATGGTTTTCCTGCAGAGTTCTA
TCAAGTTTTTTGGGAGATCATCAAGGATGATCTTATGACTCTGTTCAAGGAATTTCATAATGGGACGTTTCCTCTTTTTA
GCTTAAACTTTGGAATTATTGTTTTATTACCCAAAAGTGCCGATGCAAAACAAATCCAACAGTATAGGCCAATTTGCCTT
TTAAATGTCAGCTTCAAAATTTTCACAAAAATTGGCACTAATAGGATTACATCGGTGGCTCACAAAGTCATTCGCCCAAC
CCAAACGGCTTTTCTACCCGGTAGAAATATAATGGAAGGGGTGGTGATTTTACATGAGACTATTCATGAGTTGCACAAGA
AAAATATGGATGGGGTTATTTTCAAAATTGATTTTGAAAAGGCTTATGATAAAGTCAAATGGCAATTCCTCCAACAAACA
CTACGCATGAAGGGATTTTCTCAGCAGTGGTGTCATTGGATTTCTAAAATGGTTGAAGGAGGAAGTGTCCGTATAAAAGT
CAATGATGACTTGGGTAATAATTTTCAAACGCACAAAGGCCTGCGACAAGGGGATCCAATGTCGCCTATACTTTTCAATA
TTGTGGTTGATATGTTAGCGGTTCTCATTGAGAGAGCTAAAGGCGATGGTCAAATTAGAGGAGTCATTCCACATTTAGTG
GACGATGGTTTGTCCATTCTACAATATGCTGATGATACAATAATTTTTCTAGATCATGACCTTGAACAGGCCAAAAATAT
GAAAGCCATCCTATGTGTGTTCGAACAGCTCTCAGGGCTGAAAATAAACTTTCATAAAAGTGAGATTTTTTTGCTTTGGG
AAAGCCAAGGAAGTGGAGGATCAATATAGACAACTATTTGGTTGTAATTCTGGATCTTTCCCGTTTAGATATCTTGGTAT
TCCTATTCATTATCGGAAACTCCGGAATGTTGATTGGAAAGGAGTTGAAGATAGATTTGAGAGGAAACTCAGCACATGGA
AAGGCAAAACACATGTCATATGGTGGGAGATTGGCCCTTCTAAACTCAGTTCTTTCGAGCCTTCCCTTGTTTATGTTATC
CTTCTTTGAAATTCCACGAGGTGTGCTTCAAAGATTGGATTACTTTAGGTCACGttttttttttGGAGTAATGATGACCG
GAAAAGAAAATACAGACTAACTAAGTGGGAAAACATATGCCGACCAAAAGATCAAGGTGGACTAGGTGTCCATAACCTTG
ATATAAAAAATAGCTGCTTATTAAGCAAATGGCTTTTCCAGTTGTTTAATGGTGAAGGCCTATGGCAAGACCTTTTGCGA
AATAAATACTTAAAGGGTAAACCTCTTTCTGGTATGTCCAGCAAGATAGGTATTTCTCAGTTCTGGGCCGGTTTAATGAA
AGTCAAAGACCAATTTCTTAGGTTTGGTTCTTTTAGATGTGGCAATGGGACAAACATAAGATTTTGGGAAGACACGTGGT
TGGGATCGCGTGCTTTCAAAGATCAATACCCTACATTATATAATGTGGCTCGAAAGAAGCAGTCTACTGTGGCAGAGGTC
ATGAGCACAACGCCGCTAAATATCTCTTTTAGAAGAGCTATTGTTGGCCAAAAGCTAATCGAGTGGAACGATTTGATCCT
CAGGCTAGCTAATATAACTCTGTCAAATGAAAAGGACTGCTCTTGTATGGTCGCTCCATAAGAATGGTCAATTTTCCGTC
AAATCTATGTATGCCGCGATCATGAACTGTAATGTTCGGATCAAAAAGAGAATTCTGTGGGACTTGAAAATTCCACTAAA
GATCAAGGTCTTTATGTGGTTTCTTCACAAGAAAGTAATTCTAACGAAAGATAACCTGGCTAAAAGAAAATTgggggggg
gggAGACAAACATTGTTCTTTCTGCTATGCACAAGAGACAATCCAACATCTTTTCTTTGAGTGTCATGTCGCTCAGTTTG
TTTGGAGATGTGTGTTTTTTGCTTTTAATATCCCCCCACCCCGTAACGCCAAAAACATTTTCGGTAATTGGCTTAGAGGG
GTATCTAGGTCCATTAAGAAGATGATTCTAATTGGAGCTAGTGCTGTATGTTGGTCAATTTGGCGTTGTCGCAATGATAA
AGTTTTTAATGGTAAACAATTATCTAACCCTATGCAGGTTATCTTCATGTCTTCCTACTGGCTCCACTTTTGGTCTACAA
TGCTACCACAGGAGGAGCAGGATACTATGCGCAATGGTGCTACACTCTTGGAATCGGTAGCCAAGGGTCTCTTATTCCAC
TATGGGTGGCGTAGTTCCATAAGAATTGCTAGCTAAAATATATTTTATGTGGTTTAACGCTAGTCAATAATCAAAGGGGA
GTTGGGGATTTGTCCCCATCACCTTATTTCTCATTTTGATTTACTTTTATCTTACCTTTTTTTATTACTATTAAACTTAT
GGCTGTGTGTCTTATGACAGAAGCCGGAGATGTAATCCATTTCCATTATCTAAAAAA
>RIX_comp_IRGSP_B_R10881_Map3
GCCCATCATATCACATGAATTTTACAGGTTAGCAGCACACTTCCATGCCTGTTATACTGATCTACAGCCGATAAACAAAT
CCTTCATAACCTTAGTGCCAAAAAAGTCCTCTCCAGAAACAGTTAATGATTATAGGCCAATCTCACTGATAGGTATCAGT
TTAAAGGTATTAACCAAATTGATGGCAGATAGTTTGCAGAGTGTAATGCCTAAGCTGGTTCATGAGAATCAATACGGCTT
CATTAAGGGCAAAACAATTCAAGACTGTTTAGCATGGTCTTTTGAGTATATCCATCAATGTCAACAGTCAAAGAGAGAAA
TAATCTTGTTAAAACTTGACTTTGAAAAGGCTTTTGATTCTATACAGCACTCTGCCTTGATATCCATTATGAAAAGTATG
GGTTTTCATGATAAGTGGCTGCAGTGGGTACAAATGATTTTTTCTTCGGCACATTCTTCAGTTCTTCTCAATGGGGTACC
TAGAAATTCTTTTAAATGCATGAGAGGGGTTAGGCAAGGAGATACACTTTCACCCTTTCTCTTTGTTCTTGTGCTGAATT
ACTACAGAGAATAGTTAACAAAGCTTGCTCCCTAGGTTTGTTGTCCAAGCCAATTAATGAACTTGATGAAAGGGGTTTCC
AAGTAATCTAGTATGCAGATGACACTTTAATTCTCCTCAAAACATCACAGAGAGAGGTTTTTTGTTTCAAGGCTTCGTTG
AACTCTTTTGCACATTCTACTGGCCTCAAAATAAATTACCATAAGTCCTATCTCTACCCAATCAATCTGTCTCATGAGAA
TGCTGAGCTTTTTGCTAGTATACTTGAGTGCACCATAGGTACAATGCCTTTTACTTACCTGCGTTTGCCTATGGGGACAA
CTAGACCAAGGGTAGTGGACTTTGCACCATTGGTAGACAGGGTTGAGAGAAGATTGACAGCTAGCCCACAATTTTTGCCA
CATGGAGGCAAACTCACTTTGATCAACTCTGTGATTTCCTCAATCCCAACATATTACATCTGTTCTTTGCAGTTGCCTGT
TTCAGTGGTTAAAGCTATTGATACTGCAAGGAAAAACTGCCTCTGGAGGGGAAACAACCCAAACTCAACTAGAAGATCTC
TTGCTTCTTAGGATTAGATGTGTAGACCAAAGGAAAAAGGTGGCCTAGGAGTCTTAAGAATTCAAAACACAACACTTCTG
CTTAAACACCTGGTCAAATTTTACAAAGGGCAGGATCTGCCATGGGTTCAACTGATCTGGAATTCTTATTATGACTCCAA
AGTGCCCCATTTAGTTTGGAATAAAGGCTCTTTTTGGTGGAGAGATATAGTGGCTCTGTCTGATATCTTCAGGGGAATTT
CAAAATGCTTCATCAGGACAGGATCCTCAGCTCTTTTCTGGGATGATTTTTGGAATGACAAGATTAGGTGCACTGCATTC
CCAGCTTTGTGTATGGTTGCTTTGGATAGATCCCTCTCTGTTAATCAAATGTGCTCTATTCCTCTTGAGGATTGCTTCTT
GCTGCCTCTGAACACCCAAGCCTATGGAGAATTCATCATTCTAGAGGAGGAATTGTCCTCTCTCTCTTTGCAGAATGACA
AGGGTGATGATTGGTCTTTCATCTGGAACTCTGACAAGTACACAACTAAGAGGTTTTATAAGCTCACTTTCTCGAATGTG
CAAGTGCCAAGACCTTTTGTTTGGATCTGGAAAACAAGATATGTAATGAAGATAAAAGTTTTTGCTTGGCTCTTGTTTAG
AGATAGACTCAACACAAGTGATATGCTTGATCGACGTCACTATGCAAAGGAGAATGATGATCTCACTTGTGAGTTATGCC
TGAATAATATCAGAGAGACAAGAGAGCATCTTTTTTTCTTCTTCCCCTTCAGTCAGCAGTGCTGGCAGCATTTGGGAATT
GTGTGGAACTCTAGTCTCAATTTCTTTCAGATGGTGGTTTCGGCCCACATTCAGTTCAACCAGAAGGGttttttttGGAA
ATTTTATTTATTGCTGCTTGGCACATTTGGAAGCAAAGAAATGAGAAAATCTTTCGAAATGAGCTTCCCTCATTCAGTTC
TTGGAGGCCTTTATTCAAGGCCGATTTTCTTCTGCATATGTGCAGAAAAAAGGATCCCCTAAAACACACAGTTTTTGACT
GGTTACAAACAGTATAATCATTTTGTTTCCTTCTCGGTCTCTCGTAATTTGTAAATAACCTATTTATCCCTTTTATAAAA
TCACACTGCAAGGCAAAGTCCTGGCAGTATTTCCAGTAAAAAAA
>RIX_comp_IRGSP_B_R11083_Map4_reversed
GGACATCGCTTCACTGGTCCGGGTTCTGGTTCGGTGGGGGTTTTCAGTGGCAGTTGCAGCGCGTGCCCATTTTGCCTGCG
TCCCCTCTACAGCCCCCCGCTCGGCCGGCGGTGGTGCCAACTAGCACACCTCGATGCATTCCGGAGGGAGTTTCTGTGCT
GGCGCTTGAGGCTTCATCCCCAGCTAAGTCAACGACTCCGCTCCTAGCAGCGACGGCATCGCCTCCGGCTACGACGCCGC
CGCCCCAGGCTGCGCCTTTCCTGCCGCCGATGTCGAGTCCGGGGGGTACTTCTCTGGTGTCGGCAGCCCCCACATTCTGG
GATGCCTCGCCTTCGACGACTTCGCCGGTGCGCTGCCCGTTGTCACCGGCTCTGCCTCAGCTCTCTTCCCCAGGCTTGGC
GGCTCTGGGCCCACCGTCCCCATGCGTCATTACTCACCCCCCGTCAGCCCTGGCATGCATGGTTGTGGCCCCGCCTGTCA
GGGAGAGGGGTCTCCAAAGAGAGCTTTTTCCTGAGGAGCCATTAATGTCGACGCCTGCTTCGTCGTCACCGGTGCGCCCT
GACGTCGATGCTTCATCGGTCCTGGCGCCCGCTGAGCGGGATGGAGATTTTTTCAACTTGCCGGGAGCGCGCCTCGCTCC
CTCTTTTGTGTCGACTTTGCTCGTCCCTGGCCCATTGGCTGTCTACCGCCGCCGCCGGGAGCTCACTGGCCCGCGGGCCT
TTCCTCTTTTTGGGCTGGGGGTGGAGGAGTGGGCTGACCCACGGTCGCTCCTTGCCGACCCAGTCACTCTCTCTCCGCCG
CGCGACCCTTCTCAATCTCCACCGCACGACAAAGCAGCTGGCAGCCCAGAGGCGGCTGTTGATGGGCCACGGCTGCTCCC
CGCCAGCCCAGTCACTCCATCTTCACCGCGTGTCTCTGCTCTGTCTCCACCGCGCGATGGAGTGGCCATCGATCCGGAGG
CGTCTGCTGCCGCGCCGGCGGCCTTGGCCGATCTGGTGGGACCACCGCCTTCGTCGCTTCTTGGGAAGCGTCCCCGCCAA
CCTTGACACCGACATCGCTCGTCCCCGTACACTCCAAGGTGGAGTGAGCGCCTTGCCGCCCAGAATGGTGGGAAACATAT
CCACACGATCACTAGAGCACAGCGGGTGGTGATGAAGAGACTCGGCGTCATCGAGGATGAGAACAAGGCGGACGAGCGGG
ATATCCTCCGGTACCTTGAGCTGTTCAAGGCTCCCCTGGCGCCATCTCATGTACAGGCGCTGGCGGCGCTCTGCAGTGTG
GCGGTGCCGGCGGCGGCCTAAAACTGCCGCGTCTGCCGCAATGTTGAAGCTTGTCGTTTCTCATGTCTTGTACTCTTTTG
GTCTGGAATGTAAGGGGCCTAAACCACCCTGGCAAGAGGTCCCTTGTAGCGGAAGTTGTTAGAACCTCTAGTGCTTCTAT
TTTTTGTTGTCAGGAGTCTAAATTAGATGTTCTAGATCGGTCCCTGTCGATTCAGTCGTGTGGGCATGCCCTGGATGGTG
TTGATTTCATTCCTGCTGATGGAACAAgggggggggCCTGTTTACGGCTTGGCGGCGTGATCGCTTCTCTGTTTCATGTC
TTCACAAGGGACGGTGGTCGCTTTCTCTTTGTTTCTCCAACCTGGAAGGTGGGGCAAGTTGGACTCTCACCAATGTTTAT
GGCCCCCAATTGGACAGTGACAAATTGTTGTTCCTGGAGGAATTGCTGGTGGTTGGGCAGCTAGTGGTTGGGGCCTGGTG
CGTGGTTGGAGATTTCAACCTCTTGGCCGCGGACGGTGATAAAAACAATGGGAATGTAAATCGACGGTTGATCAGCAAGT
TTAGGCACACCATTGACGCCCTTGAGCTGCGCGAGGTGTATCTGTTTGGGCGTCGCTATACATGGAGCAATGAGCAAGAA
CGACCGACTCTAACAAAAATCGACAAGGTGCTAGTAAACGGAGATTGGGAGGAATTTTTCTGTGATGCTCACCTGTAGGC
GCTCAGCTCCTCTGCCTCTGATCACTATCCCCTGTTGCTGGCCTGCGATCAGATGATGCATAGGCCGAGGAAGTTCAAGT
TCGAATCCTATTGGGCCAAATTGGAGGGTTTCGAGGTTGTGGTCCGTCAGGCGTGGGCGGCAGTGCCGGCCGGCTCCAAT
GCGCTCAGCAGCCTTCACTTCAAGCTGCGTGCAACTGCTGCTGCCTTACGGTCCTGGGGAGCCAAGCGTATCAGTGAGCT
CCGTCAGCAACTCGCGATCGCCCATGAAGTAGTTTTCCAATTGGACAAGGCCCAGGATGATCGTCTTCTGTCGGCTGGTG
AAAGATCATTGCGGGCATCTCTGAAAGGTCGCTGCCTCGCGCTCGCCTCCCTGGAGCGCATTCGGCTCAGACAGCGTGCC
CGCTTGCTTTTCCTGAAACATAGCGGCACCACGGCTCAATTCTTCCGCCTCAAAATCAATGCTCGTCGAAGGAAGAAGGC
AATTCCCTCTATTTGTCAGGACGGCATCATTGCAATAACTGAAGAGGACAAGCTTCAGGCTGCGTATGATTATTTTCTCA
AAATTCTTGGCACGCCTTGCCCCCCGTCGGCATCCCTTGCCTTCGATGCGATCGGCTTGGCGGTGCATGATTTCTCTGAT
TTGGAGCGCGACATTACTGAAGACGAGGCGAAGAAGGCGATCATGGAAATGCCGAGCGACAAGGCACCGGGGCCGGATGG
CTTTAGTGCCACCTTCTACAAGAAATGTTGGGAAATTATCAAGAATGATGTGGTGGCGGCTCTTAACTTAGCATGGAGAT
CCAATTCCTAGCATCTTCACCTTGTTAACACAGCCTCAATTGTCCTGCTGCCAAAGGAGGAGGAACCGAATCAACTGTCA
GATTTTCGGCCGATTTGTTTGATTCACAGCTTCGCGAAGATTCTCACCAAGATTTTGGCTTTGCGACTTGCGCCGAGGAT
GGATGAGCTAATTGGGCCGACACAGTCTGCTTTCATCAGGCGCCGAAGGATA
>RIX_comp_IRGSP_B_R11146_Map3_reversed
ATTAGAGAATGAAGAGGGTTGGTGGCAAGAGATCATTATTGAGAAATATTACAAAAACAAACCACTATCAGGTCTGAAAC
TCAAACCTGGTAATTCACATTTTTGGCAAGGGATTATGGAGGTGAAAGATGTTTTCTTCAGTCTGTGCATAAAAAAAGTG
GGAAATGGAGAAAATACTCTTTTTTGGGAAGATAGTTGGATAGGTGGTAGACCTTTGGCCTTGCAATTCCCTGAGATTTA
TAACATAGCCTTGACAAAAAAGATCACCATTGCAGACTTGAACAAAAAGGGCATTGGTTCTATAAAATTCAGAAGGGATC
TGTATGGAGCCAAACTGAGAGATTGGAGAAAAATTACACACAGCTGGGAAGAGTTGAATTTGAAAGAAAATTGTAAAGAC
AAACTTTGGTGGACCTTGTCCAAAGATGGGAAATTCACTGTGAAATCTTTCTATAATGCACTTAAAATGAAGCAGGTGAA
TTACCCTCATAGAAAAAATCTGGAAGTTCAAAATACCTTTGAAAATCAAAGTGTTTCTTTGGCTCTTTACCAATAATAAA
ATTTTGACAAAAGACAATCTTTTCAAGAGGGGCTGGAGGAAAGGTGATAATAAATGTCAGTTTTGTGATAAGGAAGAAAC
AATTCAACACCTTTTCTTTGTTTGTCCCATGGCTAGATTGATTTGGAATATAATTGCTTGTGCTCTAAATTTGAAACCTG
TTTTGAACAGGCAGGAACTGTTTGGTTCCTGGATTAAGAATGCTGACAAATTCACAAAAAATCTCATTGTGGTTGGGATA
GCTGCTGTGATATGGTCTATATGGAAATGTAGAAATAAAGCTTGCTTTGAGAAAAAACTTCCAAATGATCCCACTGATTT
AATTCACATGGCCTGCAATTGGGTGGATGCATGGTCAATTTTGCAGAAGCAGGAAGCAAGCCGAAGAAGTTTGCAGCTGG
GAGCCAGGTTGTTAAAACAAGTAGCAGATGAAGTCTACAACTCAAGACATGGCTGGTGAGGAGTACATAGGATCGCAGGA
TGATGAAGACAGAAGGTGGCCTATGCAAGTTGTTGTCTGATGTCCGTTTTGTGTTGTTTTCTGCTCAGGAAG
>RIX_comp_IRGSP_B_R11147_Map3_reversed
AAAGAAAGTGaaaaaaaaCAAAGCTGGTGGTTATAACAAATGGAGTTTCATTTTCAATGCGATTATTGAACAAGCTAGTC
TAAGAGAACTTTGTTTGGGAGGAAGGCAATTTACTTGGAGTAATAGCCAGGACAGCCCAACCCTAGAAAAATTGGACAGA
GTTTTTATAAGCAATGAATGGGAGGTTCAATTCCCACTCATTGCTGTTAGATCTTTGCCAAGGGGCTTGTCTGATCATAA
CCCTCTGATAGTTACCACTGGATAAAACACAGTCAGTCATTCCATTTTTAATTTTGAACAGAGCTGGTTCCTTAGGGAAG
ACTTGAATAAAGTAGTGGAGGAGGTCTGGAACAAGAATTATTCTGGGACCAGTATAGAAAAATGGCAGTTGAGGCTTAAA
GCCCTTAGGAAAAAACTAAATGGGTGGAACAAAAACTGGGAAGGCTTATATAGGATAGAAAAGCAGGACATTCTGGAAAG
AATTGATGCCATTGACATTAGAGTAGAAAGCATGGGTATGAGTGGTTCTGATAGAGAGGAGAGAAGGGAGCTTGAAAAGA
GACTCAAATTTGTTATTAGGGAAGAGAAACTGAAGTGGATTCAAAGAAGTAAAGGAAGTATTAGAAGGGGATTGTAATAC
TAAGTTCTTCCATGCTAAGGCAAATGGGAGGAAGAGGAAGAGTCAGATTCATAGTTTGGTGCATGAAGGAGAGGTGATTG
AAGGACAAGATAAGTTATTGCTTTATATTACAAATTTTTACAAAGATCTCTTTGGACATTCAAAGGAAAACATGTTTTCA
ATTGATATGGCAAATGTATCTAAGGTGGCAGAGGAAGATATGAAGAAGTTAACCACTCCTGTCACTTTAGAGGAACTCAA
AACAATGATTTTTGAACTAAAAAAGAACAAAGCCCCAGGTCCAGATGGAATAACAGGAGAATTTTACATGCATTTTTGGG
ACTTGGTCAAACAGGACATGATTGACTTGATAAATGATTTTTTCAAGGGTTTGATAAATATTGATAGATTGAACTTTGGA
GTGATTACTTTGATTCCCAAAACAAAAGATGCCTCTCAAATACAAAAATTTCGTCCCATATGTCTGCTGAATGTAAGCTT
TAAGATAATAACTAAAGTCCTCATGAATAGACTCAACACAATCATGGCATACATTATCTCTAAACAACAGACAACTTTTC
TGAAAAATCGTTTCATCATGGAAGGAGTGGTGATATTACATGAAGTGTTGAATTCAGTACATCAAAAAAAGCAGAGTGGG
ATCTTGTTTAAAGTTGATTTCGAAAAAGCATATGATAAGGTGGACTGGGTCTTTATCTATCGAATGCTGAAAGCAAAGGG
ATTCCCAGATCAATGGTGTGATTGGAGCATGAAGGTGATTATGGGAGGGAATGTGGTAGTCAAAGTGAATGAGCAAATTG
GTCCTTATTTCAAAACTCACAAAGGGTTAAGGCAGGGAGACCCCCTTTCCCCCCTGCTTTTCAATTTGGCAGCAGAAGCT
TTGACTTTGTTAATTCAGAGAGCTGAGGAGAATGGTCTGATTGAAGGTTTGGGGACTAGTGGAGATAACAAAATTGTTGT
CTTGCAATATGCAGATGACACAATTTTCCTTATTGATGATAATCTGGAGCATGCAAAAAATTTGAAGTACATCTTGTGTC
TGTTTGAGCAACTTTCTGGACTTAAGATTTTAACAAAAGTGAGGTTTTTTTGCTTTGGGGAAGCTAAGGAAAAACAACAT
GTATATAGCAATATTTTCACCTGCAATGTGGGTGATTTACCTCTGAAATATTTGGTTATTCCCATTGACCAAAAAAGAAT
ACTAAACAAGGACTGGAAGGTGGCTGAGAACAAAATGGAGCATAAATTGGGTTGCTGGCAAGGTAAGCTGCAATCTATTG
GAGGAAGGCTGGTGCTGCTTAATTCAAGTTTAAGCAGTGTTCCTATGTACATGCTCTCTTTTTATGAACTGCCAAAAGGG
GTGAAAGATAGGATGGATTACTTCAGGAAAAGATTTCTATGGCAAGAAGATCAAAGTATTAGAAAGTACCATCTAGTTAA
TTGGCCCCTAGTTTGTTCACCCAGAGACCAAGGAGGTCTTGGGGTGATTGATTTGGAAGCAATGAACAAAGCTTTGCTGG
GAAAGTGGATCTGGAAA
>RIX_comp_IRGSP_B_R11162_Map3
TAAGTCAGTGTATACTGTAGTCAGCCCTTTGCTGCCCTATTCCCATCTTCTTCAATTTCCCTCTTTCCTCTTCAATGCTA
ACCTAGTCCTCCTCATCCACATTCTATTCCACATTCCCTCGTTCAATCCCTCTTCCTTACCTTCTTCTTCCCCTTCCTGT
TTTGTTCTGCTTTGGCGTTCGTAGGGGGTCATGGATCTGGATGGGGATCCACCCCTGGAGGATGAGCATGAAGTAGTCCA
CTCTCAACTTCCAGAGATTGCCACCTCTCTGGAAGCGATGACAATCACACCAACAAAGGAGATCAGAGTGAGGTTGCAAC
AGTCTCCTGAAACGGCAACAGTTCAAACCACTCACAACCTCCTCATGAAGGTTGGACATTCTGGAGGCCAGCAGAGGCAG
ATCCCTTTGGAGGCTTTGAAGAAATCAATGGCAAAAGCTTGGCAAAGAGTTTATCTTGACATCTCTCAGGTAGAAAGCAA
TCTCTTTATGGCTCATTTTCGTAATTATGAAGATCTGTCCTGGGTTTGGCAAAAGCAACCGTGGTCTTTTGGCAGTGATG
TTTTTCTGCTTGAATGGGTTTCTTTGGATGAGAAAATTAAACCTATGTCAGCTTACACTTTCAAGCATCTTATGGTTAAT
GTGCGTATCTATGGCATTCCCCCAAGTCTTAGAAATGTTAAGAATGTCAAGTTGGCTGCTGAAAACATAGGTCAAATCTC
AAAAGCTGAACCAATAGATCCAGATAGTTTGCTGAGGAATCAGAAATTTGTTTCTATTAGAATCAGGATTGATGTGGAAA
AACCAGTTCCTGATCATGTTATCTTGGAGCTTCCTGATAAATCTGAACTTAAAGCTTTTCTGCATTATGAAAGAACTCCC
ATAATATGTACTTTTTGTGGTCTCCTCTTCCATAATGTTCAGGTCTGTCCTCAAAGACAAAGAATTATCATTCAATTTCC
AGATGCATCCGAGGAAGATCTTAAAGATAAACTAGGAAAGTGGATCACTCAGATCGATTATATGCCATCAGAGGCATTTT
TGGATATGGAGGAATCCAACAAAAATTCAATTGTGGAAAAATTCAGGCAACATTTTTCTTCTCCTCAATTCAAGAACATT
CAAGAACAGCAGAAGCAGCAAGAGAGAGGAAGTGGGACCAGCCAGTCATTAATGCCCAAGCTAGATTGGAAAAAAGCGAG
TGAGAAAGCTTTGACTTTAGCTGGCTGCAGCACTGTTCAAGGGCCCCCAAGTCAAGCTGTTCACACTACCACAGCAGGCA
AACAATGTGAGAAAAAAGACAAAGAACCTGATATACAAAGTACACCAGAAGTTGGTACCGAAGAGATGTTGGTACATGGA
AGTACAGAGAAAAAGAAGCTGGTTTCAAGTACTATAGAGGATCATGTCAGCTGCAACTCAAAGAATGTCAATACTGCTGG
TAAGGTGCATCAGATGGAACCAGTCCAGTCTGTTCCATTGGTTCACCGAGTTTCACCCAGTGCAAGTGCCCATCAGAACA
G
>RIX_comp_IRGSP_B_R1167_Map3_reversed
GAGGAGGGTTGGTGGCAAGATATTTTAAAAAACAAATACTCAAGGAAGAAACCAATGTCAATTACAAAAAACAAACCTAG
TGACTCACATTTTTGGCAGGGGCTGATGGAAATAAAAGATAAGTTCTACTCTTTGTGTACTAAGAAACTTGGAGATGGGA
AATCTATTTTGTTTTGGGAAGACAGTTGGTTAGGGGGCAGACCCCTGAACATCTAGTACCCTGCCCTGTATAATATCACT
TTTTCTAAACACATTACCTTAGCCAAGATAAAAGAGAAAGGCTGGGAGGTGATCAAATTCAGAAGATCCTTATATGGGGA
TAAGCTACATGACTGGAACAAGATCAAATCGAAATTTGGGGAGTTGGACTTTCAGGAAGGGGCTAAAGATAAACATAGCT
GGACTCTGACAAAACATGGAACCTTTTCTGTGAAATCTTTTTACAGGGCTCTGTGTGTTCAACAGGCCAGCTCACCTCTG
AAAAAGGTTTGGAATTACAAAATCCCCCTGAAAATTAAAGTTTTTCTCTGGCTCTTGCTCAGGGGAAGAATCTTAACTAA
AGACAATATGTTCAAGGGAGGGTGGAGGAAGGGTAGTTTAAACTGCCAGTTTTGTGACAAAAGTGAGACTATCCAGCACC
TCTTTTTTGAATGTCCCATTGCCAAATTAATCTGGAACACTGTCTACTGTGCTTTTGATATAAATCCTGTGTCAGACAGC
AACCATCTCTTTGGCTCTTGGATCTCTGCATTTGGGGaaaaaaaaTGAAGAACTTGATTGTTGTTGGTGTGGCAGCTATA
ATTTGGGCCATTTGGAAAACAAGAAACAAAGCCTGTTTTGACAAAAAATTGCCAAATGATCCTACTGATGTTATTTTTTC
GGTCTGTCATTGGATGGACTCCTGGGCTATTTTGCAGAAGGCGGAGGCCGATCGAAGAAGGCTGCTCTTGGGTGCCAAGC
TCTTAAGACAGGTGGCAAATGATATCTTCTGCTCCAAGTTTGGATGGAGGCCTGGGGCAAGAAGAATTGGCTGCTGTTGA
CAACACTTGGATATGCAGGAAAACGAAAAAATGATCTGGGGCTTGGAGCTCCTTTAGGCTCTTCTTTAGTCTGATAGTTA
GCTTAGTTTCACCTGGGTGAATGTTGTTTTGGGAGGATGTTTTCAGGTTCTCTTAGAAACCTTGCTGAGTGTTGTCCTGT
TTTCAGCCCGACAAAATGTGGGCTTTGTGTCTGCTACTTAACTTTGTTCTGAACTCTCTGTAAACTC
>RIX_comp_IRGSP_B_R1172_Map3
GTTTGCAAGTGACTATAGAACAATCTCCTTCATGAATAGTTCAGTAAAAATCATCTCAAAGGCCATGACAAATAGACTAC
AAGGGAAAATGGTTCAGTTGATCCACCAAAACCAATATGGTTTCATCAAAACTAAGACAATTCAAGATTGTTTAGGCTGG
GCTTTTGAATATCTGCATCAATGCAAGCAGTCTAAGAGAGAAATTGTACTCTTAAAGCTAGATTTTGAAAAGGCTTTTGA
CATGATAGAGCACCCTGCAGTCCTTCAGATTATGACTTCAATGGGATTCCCACCCAAATGGATTGAGTGGGTTCAGCTCT
TATTCAGTTCAGCTTCAACTTCAGTTCTTCTTAATGGGGTCCCAGGAAAGTTTTTCCCTTGCAAAAGGGGTGTTAGGCAG
GGAGATCCTCTGTCTCCTCTGCTTTTTGCTATTGGTGCAGATATTTTGCAAGCCATTGTTAACAAAGGACATCAAAGAGG
GGTGTTCAAGCTTCCTATTCCTGTCATTGGGGATCAAAATTTTCCAATTGTGCAATATGCAGACGATACACTGCTATTCA
TGCAAGCCTCTGGGAAACAACTTCTAGCTCTAAAAGCTTTATTCAATACAGTGACTCTTTCCACAGGATTGAAAGTGAAT
TATGCAAAGTCATGTCTGATACCCCTAAATTTGGATGAAGAGAAGGCTGATTGTCTGGCAAAGACTTTTGGTTGTGCCCA
GGGTTCTCTGCCTTTCACCTATCTAGGGCTCCCTCTCAGTTGTTCTAAGCACAAGGTAGTGGATTTTTCTCCTCTCACTA
ATCGGATTGAAAGAAGACTTGTGGCCACTTCTTCCTTCCTCTCCTATGGAGATAAGCTAACTCTTGTAAATTCAGTTCTG
TCAGCAATGCCCACTTACTATATGTGCTCCCTTCAGCTTCCGGTGGCAGTGATAGAGAATATAGATAGAGCAAGAAGGCA
TTTTCTGTGGAGGGGAAAGGATTTAACTTCCACCAAAAAATCATTGGCTGCCTGGGGGAAGGTTTGTAGGCCCAAGAAGA
AAGGTGGTTTGGGTGTAATAGATCTGAGAGTGCAAAATAGGGCCCTTCTCCTCAAGCAGTTAGGAAAGTTCTTCAACCAG
CATATGCAGATACCTTGGGTTAAACTGATTTGGAATTCCTATTACTCTAGGACATTGCCTCAAAATGCCAGCGTTTGTGG
CTCATTTTGGTGGAAGGACATTGTTCAGTTTGAAGTTCTATTCAGAGGTTTTGCAAGGCCAACAATTAACAGTGGATCTT
CAGTTAGCTTCTGGCATGACCTGTGTAATGGAAAGGTCTTTGCTCAGGTGTATCCTACTCTCTTCTCTTTTGTCAGGCAC
AAGAATGACTCTGTCCAACAACATTTACAGAGGGCAGTGGATGATCAATTCTATTTACCTCTTTCAGTTCAAGCCTATGA
TGAATACAAACTA
>RIX_comp_IRGSP_B_R1211_Map9_reversed
TTTTTACTAAAGTTGCTACAAATAGAATCTCTGGGGTAGCTCAGAAAGTAATTAGTCCCACTCATACAGCTTTTATATCT
GGGAGGAATATTATGGAGGGGGTTGTCATTCTTCATGAAACTATTCGTGAGTTGCTTCGaaaaaaaaGGGTGGTGTAATT
TTTAGGATTGATTTTGAGAAAGCTTATGATAAAGTTAAATGGTCTTTTGTTCAACAAACCTTGAGAATGAAGGGCTTTTC
CCAAAAATGGTGTGATTGGATTGCTTCTTTTATCTAAGGTGGTCATGTTGGCATTAAAGTGAATGATCAGGTGGGATCAA
ATTTTCAAACTTACAAGGGTTTAAGGCAAGGGGATCCATTATCTCCAATTCTTTTTAATATAGTTGTTGATATGTTAACT
ATATTAATTAAGAGAGCAAAAGATGATGGTCTAGATCTCTGGCTTGGTCCCACATTTAGTGGACGATGGTTTATCTATTT
TACAATATGCTGATGATACTATTATTTTTCTAGAGCATGATTTAGAGAAAGCAAAAAATATGAAGCTGTTATTAACTGCG
TTTGAAAAACTTTCTGGCCTTAAGATAAATTTTCATAAGAGTGAATTATTTTGCTTTGGTCAAGCAAAGGAGTGTCATGA
GCAATATTCAAACATTTTTGGATGTAAGCTAGGTGATTTTCCTGTTAGATATCTCGGCATTCCTATGCATTTTAGAAAGC
TTAGTAATAAAGATTGGATAACAATTGAAGAAAGAATTGaaaaaaaaGCTTAGTAGTTGGAAGGGTAAACATATGTCTGT
TGGTGGGAGATTGGTTTTGATTAATTCTGTTTTGTCAAGTCTAGCTATGTTTATGATATCGTTTTTTGAGATTCCTAAAG
GGGTTCTTCAAAAAATTGATTATTATAGATCCCGTTTCTTTTGGCAAGGGGATGAACATaaaaaaaaGTATAGATTGACA
AGATGGGATATTATTTGTCAACCAAAAGATCAGGGTGGACTTGGAGTTCACAATTTAGAAATACAAAACCAATGTCTTTT
AAGTAAATGGTTATTTAAATTAATAAATGAGCAAGGTGTGTGGCAAGATTTACTGAAACGAAAATATCTTACTGGTAAAT
CAATTACTCAGGTTGAGAGGAAACAAGGGGATTCCCATTTTTGGTCAGGTCTGATGAAGGTTAAGAATTCCTTTTTAAAT
ATGGGTTCCTGGATTATTAATAATGGTGAACAAAGTAAGATTCTGGGAGGATAAGTGGCTAGGGAACTATTCTTTGAAGG
AAAAGTACCCCTCGTTGTTTTCTATAGTTAGAAGGAAAAATGCCTCAATTGCTAATGTTATGGGTTCTGTTCCGCTTAAT
GTTTCTTTTAGAAGAGCTTTAGTTGGTCAGAATCTAATTAGATGGCATAATTTGTGTGCTTCCATTGTGCATATTAACTT
AACAGACGAGGATGACATTTTTAGATGGAATTTTCATCAAAATGGCCAATTTTCTGTTCGATCTATGTACTTAGCTTTAA
TTAATAATGGTTACATAGAGAGAAATAAAATTATTTGGAAACTTAAAATGCCTCTTAAGATTAAGATTTTTATGTGGTAT
CTCCTTAAAGGGATTGTTTTAACTAAAGATAATTTGGCTAGAAGGAATTGGAATGGTAGTTTGAGATGTTGCTTTTGTAT
GAAAAATGAATCAATTCACCATCTATTCTTTGAGTGCCATTTTTCTAAATTTCTTTGGAGAGCTATACAATTCTCTTTTG
GACTTTATCCTCCACATAGTATATCTCATATGTTTGGGAATTGGCTTGTGGGTGTTAGTAAAAATGAATCAAAAAACTTA
TTCTTGTTGGAGCTTCCGCTGTATGTTGGGCTCTTTGGCTTAGTAGAAATGATATGGTTTTTGATAAAACACCATCAAAA
TCCTATTTGCAGGTGCTTTTCAGGGCAACGTATTGGCTTCGGGGATGGGCTCAATTACAAAGGCATGATGAAGATATCAA
GCTAATAAATGATGAATGTCGTAAACTTGAGACGACAATTATGCATCTATTTGCCAACTTCGGGTGGAGGTTCTCTATTA
GAATTCAGTAGTTAGGGGATCTTTTTCTTTTGTTGGTGTCTATTAGTTTGTGTTTGCTTAGCTTTGTTTCTGCTATCGTG
AACTTTCTGTGTGAGTTCTGTAATAATTGGCTGTAACTCTTTGAGTAAAGGCCGGAATGTTACATTCCATTATCTAAAAA
AA
>RIX_comp_IRGSP_B_R12760_Map4_reversed
ATCCAATTTGCTGATGACACTTTGATCCTGTTAAAAGCTTCAAAAAAGGAAATCTTCTGCTTCAAGGCACTACTGAACAT
GTTTGCTCAATCGATTGGCCTAAAAGTTAATTATGCAAAATCCAGTCTTTATCCCCTCAATCTCTCTGAAGAAAAGCCAG
ATCTAATTGCAGGATTTCTGGGATGTTCTGTTGGAAAACTGCCTTTCACATATGTGGGACTTCCCCTGGGAACTACAGGG
CAAAGAGTGATTGATTTTGCCCCCCTGGTAGATAGAGTGGAAAGAAGGCTGACATCAAGTTCAATGTTCTTACCTCAAGG
GGGTAGACTGACTTTAATAAACTCTGTCCTATCATCAATACCCACATACTACATGTGCTCCCTACAATTACCTGTCACTG
TTATCAAGGCCATTGATACTGTGAGAAAGAATTGTCTTTGGATAGGAAACAGCCTTGAATCCACCATAAAATCTTTGGCC
TCATGGGAAAAAGTTTGTACACCAAAAGAAAgggggggggggCTGGGTGTGGTTAATCTAAAAGTCCAAAATGCAGCCTT
GCTTATGAAACATCTTGTTAAAGTTTACTCTGCAGCTGATATTCCTTGGGTTAATCTTGTGGCTAATTCTTACCTGGTAA
CTAAAGTCCTTCATCTAATAAACAAAGGCTCCTTTTGGTTAAAGGACATTATTGCTCTTGTTGATGTTTTTAGAGGAATT
GCCAAATGCAACATAAGGACAGGCACTACAGTTCTATTCTGGACAGATATGTGGAATGATCAATTCAAATGTCAGCAATA
TCAACACCTTTATGCTTCATCTCTATACAAAAACGATTTTGTACAAGCTATGTGTGCCAGGCCATTGGAGGATTCTTTCA
TGTTACCACTCTCTTATCAAGCCTATTGTGAGTATCTCAACCTTCAAGATGAACTAACACATCTTCACTTGGAACAAGGA
AGGGGAGATTCATGGAGTTTCATTTGGAATAACAGTTGTTTTACCCCCAAAAGATTCTATAAACTCAATTTTGCTGCCAT
TCAAGCACACAGACCTCTGATCTGGATTTGGAAGACCAAGTGTGTAATGAAAATAAAAGTCTTTGCTTGGTTATTCTTCT
GGGACAGATTGAGTACAAGAGATATGTTGGATAGGAGGCATTGTTGCAAAGAAGATGATGATCTATCATGTGTACTGTGC
AGCACTAACCAAAGGGAAACTAGAGATCATCTTTTCTTCAACTGTCCATTTAGCACTGCTTGTTGGCAGTTTCTGGGAAT
TTCATGGAATGCTAATATTGAATTTTACCAAAGGATAGCTTTTACAAGGTGGCAGTTCAATGAGCCTGGTTTTTTGGAAA
TCTTCTTCGTGGCTGCCTGGCACATCTGGAAACAACGAAATGGCCTCATCTTCAGGAATTTGCAGCCAACCTTCCAATCT
TGGAAGTCTCTTTTTACAGATGAAATTCTTCTGCATCTCTGCAGAATGAAGGATCCCCTGAAGCAAACTGTTGTTAATTG
GTTACAATCTTTATAGAGTTTTTTCATTTTCTCTTGTTTTTTCCTGTAAATATTACCTGTAAAATATTCCTTCAATAAAT
GAAAATCACACTGCTGGGCTAAGCCCTGGCAGTACTTTCAGTaaaaaaaaa
>RIX_comp_IRGSP_B_R1285_Map19_reversed
TGACGTTGAGATGAGGATTGACAGTGATCGCCGCCGGCGTCTCACCTTGGCTCCGGTTTCTTCCTCCGTGGTACGTGGCT
CTCGTTTTGAGTGTCTTTTGCAGGAAAATCGGGATGGGGACGACGACGATGGTGTTAATACCTTGCATGAGATTGCCGAT
GAGGCTGTCATCGAAACTAGGCAGAGTGGGAGAGACAATGGTGGTCACAGGCAAGCAGCAAGTGATGGTGGAGGCCATGG
ACGACCGGCTCGATCTGATGAAGCTTCGCTAGTGCAGGAGTTCTGGAGCGAGGTTGGTTTTCCGACGCCGGCGAACCGCT
GGTGGGAAAAACAACCCGAGCCTCCCTTTCGCTTTCGCTCTCTTTCACCGAAGCTTGCTGAGAAAGACAACGCTGGCGGA
TGGAATTTGGTGTCTTACAGTCGATCAGGAAAAGAATTTGGTCCTGCTATACATCGTCGATGTGGATGGCTGGTTCGGCC
ATGGAAAGGTCCTCTTCCCCGTCCACGTCTGGCGACGGTAGTGGTACTGGGGGATTTCCTGCAGGCGGCGACATCTAACC
AAGCGACAATGGTTTCCTCAGATTGCGCATTACAAGGATCGTCCTCAGATCACGCGCTTTCACTGGGATTGTTTCAAAAT
TCGAAACAATCTTTTGTGGGCCGTGTGATGGGCCCGGTTGGCATGCGTCCTTACGGCAGATCGAGATGTGACTTGCTTCG
ACCATCGTTGACGCAATCTGCCATCTCTTTCATTCCATCAAGGTAGCCATCTCGCCCTAGTTACGCTGCGATGGCGGCGA
CTGACCCTCCTCGCCGCAACCAGCAGCGGCCGCTAGCAAATCATCCTCCCCAGCAACAAATCAATAGAACCAACTTGCAA
GAACACCACGGCGGCCTGGTTGCGCAGCGAGGCCGTTCTACGCAGCAAGGCGGTTGGGGTGCACATGGTGGCCGAGTTGA
TCATCGTGATCAAAGTAGCCGGGGTGCACATGGAGGCTGGGATGCACCACCAAATCAAGGAGGACATGGTGCTTTACCTT
CCTACAGAAACAACAAAGGTGGACGTCCGGGATTTGGTCAGCGCCCATAGGGAAGAAACTTCCGGCCAGGGTTCCAGGGC
CATGGCCGTGATGAGCAACCTCGAAGGGATGCAGGCAATCAAGGTGTCCCTGTTCATCAAGCCCTAATAGAAAGTACTGT
AAAACAAGATATTCAAGCCGGCCGAGGAGAAACAGCTGCCCTTTCATCCAAGAATAGTGTGGAGGTAACAATGGCAAAAG
CCAAGAAACCTCGTCCAGTTCACTGTTTCAGGTGTAAGGGTAGTGGCCATTTGTTGGATGGCTGCAAAACTGTCCTTGAC
TGTTTTATATGTAACAAGAAAGATGCACATGTGCCGAATAGATGTCCTATTCTAAAGGAACCAAAACCTACTGCTGCTTT
ATTTGGATTCAGTGAACAGAACATGGGTTTCTTGCGGATACAGGAGTTTGATATGAAGTTGGAGCCGCCGAAACCTGCGC
CAATGGCTTTGGTGACCATTCTCGGTGGTCATTTAGCAGCTAGTGCCGTGCAGAATGAGTTGGCACGCCTCATCCGAGCC
GATTGGAATTGGGAGGCTGTGCCACATGGTGACAATTCATACCTTGTGACTTTCCCGTCTGAGGAGGAACTCAACCGGAT
GGATGATGTTGAATTCAGGTTAAAGAATCATGGTGTATCTATCACAATCCAACAGTGGCAGCAAGATTCCGATATTATAC
CGGTGTATCAGCTCGACGAGGTGTGGGTGCACATCACTGGAGTGCTGCACTCTTGGCGACACTATCTTTGTTTCTGGGCT
TTGGGCACTGTAGTTGGAACCACACAAGAGGTAGATATGCTGACATTTCGTAAGAAGGGCATTATTCGGGTCAAAGTGGG
AGTTCTTAGCCGTGCGGATCTACCAATTAAGACTGATATCGTCTTCGGCAAGATTGGATATCGTATTACTTTCTCTCTTG
AGGAAGAAGGGTTCTAGCCGGCTGTGCATGTGGTAGATGAGCCCATAGGTGGTGGTGATGAAGGTGTAGAAGAGGGAGGG
GATTCTAAGGAAGACAACAATACAAATCATATTGTAAAGAAACACAAAAGCAGCTCTTCCACAACTACACAAACTGATCA
GGGGTCTGGTCCAATGCCAATGCAGTTGGCGTTAACGCCTTTTGGACCTCTCAAGTCGTCTCCATCTTGTCGGCCTGTGG
TGATGGACTTGGTAGGGCTGCAGCTGCAGCATCCTGATGTTTCACAGGAGATCAGTCCAGCAGGAATCTCACCACCTGCT
ACTCCCAGATCGGTTGGCCTAGAGAATATTCGTATGAACGCAGCTGAGGTGCAGGAGATCGAGGCAGTGCCGCGCACGCT
ATCAGCAACAGAGATACAATCTAATAGAAAGCAACATGTTGTCCCGGTGGCACATCCGATTAGTAAGCAACAAAACCCAT
CACCAGGCTTGATGGATGGTCATCTTTCAGTGCCACTAGTGAAGAAGTGCAGTGTAGGCAGTACTGTTGCTCCATTTGGG
AGCACAAGTAAGGTGCGCATGGGCACTGTTTCAGCACCACTGAGTTCGCAGCAAATGACACAAGGAAACTATGAAGAATG
GCTGGTGTTATCCTCTCCTGGAGATTGCAATGGTCTTCGCCGAAGTGGTCGTTCGAATGCTGAACAGATCAGCGGAATTG
CGATGACGGATGATGATTCACTCAGTAAGGCAATGAGGCGAAAAGCTATTTGCAACCTAGATGGTCCAGTGAAGGAGTTG
GCTGTGATTAATTCTCCGTCGAGCTCTGACACTACACCAGCTTCTCCCCCACAAGGTAAACATGTTTTTTCAATTACGTC
TTTACCAGATGATAGAGTTTCTTCTCATCTAAGTAATGTGGGTGTTTCTTTGGGTTCTTCTAGCTCTGACATTACAATTT
CCATTAATAAATTGAAACATATTGAACTAGATCGTTCAATAGCAGCATCTAAAATAAATGGCTCTCATCAACCTTTTAAG
AATCAAACTTTAGAGAAAGACAATCCTTTTGATGCTAGTGATGACGAGGATACCGAACTTGACGGTAGCCTACTCGCTCA
CTTAGTGAAAGATGTCTCTGAGGTGGATTTAGATGATGTGGACATGAGTAGCAAAATTTGCGACTTGATGGTGTCCGCGA
GAAAATCTAAATCAAATAAGAAAAAGGGACGGAGAAACCGTTCCTTTACATAATCTCTAAAATTGTGTTATTATGAAAGG
CATATTTTGGAATAGCAGAGGTCTCGGTGACTTGGCTAAATACCGATATGTGGCAGAATGTATAAAGGAGCACAATTTAG
ATTTTGTTGCACTTATGGAAACAGGTAAGAGTGATATGTCAAAGACGAATCTAAACCGTCTATCTGGGGGTGTAGATTTC
GTTTGGCATTGTCTCCCACCTCGCGGCAGATCTGGCGGAATTATACTTGGGGTGAAAGCATCTACCTATGATTTGTCTTT
GATTGTCGAAGTCGAATTTTATGTTAAATTCCACCTGGTCAATAAGGAAGACAAATTCAAATGGATTTTAATGGCAGTCT
ATGGACCGGCACAAGATGAATTCAAATCTAGTTTTCTAGCGGAGTTAGTTCGTTCCTGTCAACAAAATCCGCTACCCACC
CTTATAGGGGGTGACTTTAATATTCTTAGGAGCAGCTTGGAAAAGAACAATGACAGATTCAATGACCGATGGCCTTTTCT
TTTCAATGCTGTTATTGACAGCTTTGATCTAAGAGGAATTGCTTTGACGGGAAGACAATTTACTTGGGCTAACTCTCTAC
CATCCCCAACATATGAGAAATTAGACAGAGTTCTAATGACTACGGAATGGGAATCCAAATATCCTTTGGTTTCTGTCCAA
GCATTAGACAGAGGTCTATCAGACCACACACCATTGCTACTAGACACTGGATCAGCAGCTTTTTCGGGGAACCGTGCACA
GTTCAAACTTGAACTTGGCTGGTTCCTTCGGGATGATTTTCGTGACCGTGTTGTGGAAATCTGGAATAAGCCAGTTAAGG
GCCGCAACCCTGTTCAAAGATGGAACAATAAGATGAGTGCTTTGAGAAGACATCTTCGAGGTTGGGCGGCTCACACCAGT
GGTTCTTACAAACAAGAAAAAAATACCGTACAAAATATCATTGATGAGTTAGACATCACAGCCGAGGTACGGGAATTAAC
TGATAGTGAGAGAGAGCATCTTGCTCAATCTAGAGATCAGTTATCCAGACTTCTTCGAGAAGAAGAAATCAAATGGTACC
AAAGGGCAAAAGTTACTGACGTCCTACTAGGGGACAACAACACCAAGTATTACCATATGGTTGCCAATGGTAAGAAAAGG
AAAAAACGTATTTTTTTCCTCGATCAGGACGAAGGGAAAATAGAAGGTAATATAGCATTGAAGTCCTATATTACTAAATT
CTATAAAAATCTTTTTGGGCCACCTGAGGATACTTCCATCACACTAGATGAATCTAGAATTGAGGATATTCCGCAGGTAA
CGAATGAGGAAAATGAATTCCTAACGGCACCTTTCTCGGAGGATGAGATCCGGGGAGCTGTGTTTGAAATGGAACACAAC
AAAGCCCCTGGTCCAGATGGTTTCCCGGCGGAGTTCTACCAGAATTTTTGGGAGGTCATCAAAGATGATTTGATGAATCT
ATTCCGGGATTTCCATGTGGGTGATTTACCATTGTTTAGTCTCAATTTTGGGATAATTACACTTCTTCCAAAAGTTCATG
AGGCAAACTGTATACAACAGTACAGGCCAATATGTCTTTTGAATGTCAGTTTCAAAATTTTCACCAAGGTCGCAACAAAT
AGAATTAATTTCGTGGCAGACCATGTGGTGAGCTCTTCTCAAACAGCCTTTATGAGAGGACGGAATATCCTAGAGGGAGT
TGTCGTCCTTCATGAAACTGTACACGAATTACATCGTAAAAAACTAAATGGGGTAATTTTTAAAGTAGATTTCGAAAAAG
CCTATGATAAAGTCAAATGGCCTTTCCTCTTGCAAACTCTACGTATGAAAGGTTTCTCGCCTAAGTGGATCTCTTGGGTT
GAGTCTTTCATTTCTGGAGGAAGCGTAGCGGTAAAGGTTAATGACGAAGTTGGACATTTTTTTCAGACAAAGAAGGGGGT
ACGTCAAGGTGATCCCTTATCACCTATATTATTTAATATTATAGCTGACATGTTGACTGTACTGATTAATAGAGCCAAAG
AGGATGGGCAAATTGCAGGAGTAGTACCACATCTAATTAATGATGGTCTCTCTATCTTGCAATATGCCGATGATACGGTT
CTCTTTATGGATCATGACCTAGAAAAAGCTCGTAACATGAAGTTGTTGCTTTTTGTCTTTGAGCAATTATCGGGTCTTAA
GATAAATTTCCATAAAAGTGAATTATATTGCTTTGGTGAAGCGAAAGATTTTGAAAACGAATACATGGAACTCTTTGGTT
GTTCCACTGGTCAATTTCCATTTCGGTATCTGGGTATCCCTATTCATTATAGGAGATTAAGAAATGCCGATTGGAAGGAG
GTTGTAGAACGCTTTGAAAAGCGTCTAAGCAGTTGGAAAGGAAAACTCCTATCTACCGGAGGACGGCTAACATTGATTAA
TTCGGTGCTAAGTAGCCTCCCGTTGTATATGATGTCCTTCTTTGCCATACCAAGAGGGATACTTACAAAGCTTGACTACT
TTCGCTCCAGGTTTTACTGGCAAAGTGATGGTAAGaaaaaaaaaGTATCGTCTTGCTAAATGGAACATACTGTGCCGCCC
CAAGGAACAAGGGGGATTAGGAATTCATGATTTGGAAATTAAGAATATGGCTCTACTTAGTAAGTGGTTATTCAAGTTGC
TCTCCACGGAAGGGGTTTGGCAACAGTTGATGCGTAATAAGTATCTCGGTGATAAACCTCTTTCTCAAGCTCAATGGAAG
GCAGGGGACTCACACTTTTGGTCTAGCCTCATGAAGGTGAAACGGGACTTTCTCCGTTTTGGATCCTTTATAATTAAAGA
TGGCTCCCAAATTAGGTTTTGGGAAGACAAATGGTTGGGCAATTCAACCTTGAAAGAACAGTATCCTTGCCTTTACAACA
TAGTTAGGCATAAGCACGCTACAGTTGCACAAGTCTTCGAAAACAATCCTCCATCTTTTTCATGGCACTCCATCTTTTTC
ATGGCAAAGAGACCTTATAGGATCAAAACTAGCGGCGTGGAATAATTTATTACCGCGTCATCACTGGTTTTCATTTAACT
CAGGAGCAAGATGAGTTTCATTGGAACTTAACCTCAAATGGGGAGTTCTCGGTGAAGTCTCATTATCTAGCTCTAATTCA
CAGCAATGTTCCCAACATTAATAACCGTCTTTGGAAATTAAAGATACCCCTAAAAGTTAAGATTTTTCTTTGGTACTTGC
GCCGTGGAGTGGTGTTAACGAAGGACAATTTGATAAAAAGGAAATGGCAAGGCAATAAGAACTGTTGTTTTTGTTGCAAT
GACGAGACAATTAGACATCTTTTCTTCGAATGCCGTTTTGCCCTTTCTGTTTGGTCCATCATCCAAGCAGCATCTGGACT
TCCTCCACCACATTGTGTAGCGCATATGTTTGGGAGCTGGCTTGATGGAATTCATAATAATTTGAAATCACATGTTCTGT
TAGGAGCAGCTGCTACTTGTTGGTCGCTTTGGTCGCTTTGGCTATGCAGGAATAATGTGGTTTTTGATTaaaaaaaaaGT
CATATCTTCACCTTTGCAGGTTATATATTCTCTTATCCATTGGCTTCGTACATGGGCTATCCTACAGAAGTACCTGGTTC
GCGGGATATGGTAGTTGCGGCATGTCAACATTTGGAGAAGGTGGTCAAGGAGTTTTTTACCCAGGGATATGGGTGGCGAT
CTAGTCTTAGAATTGGTGGTCTCTTAAAACTCTGTGCTTTTGGAGGAGATGGCCAAGGAGTTGTTCATGAGTGGCAATTT
AGTCGTTAGATTGATGGTCCTCAATACTTCCATGTCATTCTTTTTTTCCTTTCGAGTGTGGTTTTGTTTGTTCAGGCTGT
GTGCATCTTAGTTATGCAGAGGCCGGAAGTGTTCTCAGGATAATTGTATCACCTTGATGTAATTGACTGAGTTCAATAAA
AGCTTCCATTATCTAAAAAAA
>RIX_comp_IRGSP_B_R1433_Map10_reversed
GACTTGGCTGTCCGTTGGAGTTTCTGACGTGCTGGAGGTCTCCGATGAGGAGGGGGACCAGGAAGGACGGCGGCAGTCCT
CATCACCAGGATCAATCCATGTAGGTATGAAAGGTAAGGTCGCTCGCTTTTCGGCTCATTCGAAAGGTTTTAGGGAGGAG
TTTAGCGGTGCTGCCAAGCCAAAAACCTTTGGTTCGAGATTTTGGGCCTTGGGAGATGTTTCTGATGCGACTGACAGTGA
GTTGGAGGGAGAGAAGGATGCAGCAACTTCCGTTGAAGAGGCGTTTCCTGAGGCGCGCTTTGTACGAAGAGCGCTGGCTG
AAGGTTTCACGGTAGATGAGGTGCTTAAAGCCGGCGAACACCTGCTGCTCAATCCTGCAGCCACTTCAGGTTCATGCACT
AAGAGCACGAATTTGAAAGGAAATGGTCTGCTAGCAAGGAGGATTGTAGATTCAGTTGCAAAACGAAGGGAAAGCTCTGT
TAAACCATGGAAGGGGCCATTGCCGAGAGCTAGGATCTCGCAGCCGCTAACCATTGGAGACAAACTCGTTGAAGCTTTCA
CTGCTAAGCTCAGTAATTCAGTCAAGTTTAGAAAAGCTTGGGTTCCTATTGCAACTAGACAAGAAAATGAGGCAACTCTT
TCAAGGGAAAGAGATGAAAGTTGTGCAGGTTTGAGGGAGGAGGATGACAAGGAAGTTTTTTTGGCGACGGAGGAAGAAAG
AAGAGAGTTGATCTTTGGGAGTACAACTGGCCGGCTGGAAACATGACAACCTAGGGGAGTCGAGGAGTTTGGTCGGTTTC
TTGTCTCACGTTTCAAACTAAAGAAGGATAGTGGGCCGTCCAAACAGTTTTACTTGGGGTCTGGACATAAAGTCCAAATC
AAGTTCCACTTTGGAGCAGGCCAACTGCTGTCATGGGCCGGGCAGCATGAACGAGTGAAGAATCGCTTGGGTTAGCCACC
AACGCTTGGTATCCTGAGAAATATAGCTGGCCACTCGTATCCCGTGAGAACGTATACCCATATCCTTCAAAGAAGCAGTT
CAGAAACAGAGCAGGCAACGGAGAGCGAGCAACAGATTCGGGAGGTTTCCACCATGGCGCATAGAGAAGATTGGGACCGA
CAGGGCAATCGAGGCTGGGGAAGAAGAGATGATTCGCATTGGGAGGATGAAGGCAATTTTTTCTAGGAGAGAGGTGGAGG
AGAAGACTTCCATTTTCGCTTTCATCCTGGTTTAGGGTTTAACAGGGAGGGAGGAGGGAGAGGTTGGATGAGTCAGGGCT
TCAGGCCAAGAGGGGCTAGAAGTTTTGGGACCATAAGAGGAGGCTTTGCTGGAAGGCCAGGTCGCAGCGGAGCACATCAT
GCCGGGCGGTCGAATCTGCCCAGTTATGGCCAAAGGGTGATGGACAGCGGTACTGGCAGGGCTGAGAAAACAACAATGGG
ATCAGGGAGCAACAAGGGAGGCACACTTGTGAGCCGATGGGATAAATCAGCTGAAGGTTCAAGGAAGGTTTTGGGAGGAA
AGAAGGAAGCATGGCAAAACAAGGTTGGGGATTTAGGAGCATCGGTGGCTGGAAAGGAAGGAAGAGGGAAAATGTGGTAG
GAGAAGTTGTCAGCGAGGGTGATGCAAAGGATCAGGAGTTCGATCGACCGTTGTTTGAGGACAGAAATAACAAAGGTGAA
GGCGTAAAAGGGGCAGCGAAGAAGGTATGTTCCAAGTGCTTTGAAAAAGGTCATGTGGCTGATGATTGCGTGGTAGAAGT
CTATTGTGATATTTGTGACTCTTTTGATCATGTCAGTCACAAGTGCCCAGTTTTGAAGCTTCCAAAACCGGTGGTTCAGG
CTGTTGGTATGGTGGAAGGGTTAGGGTTCTGTAATATACCACATCAACCGTTACAGAGAAGTAAGAAAGGGACAAAGTTG
GCCCTTGTGCATGTGGTGGGCGGATCCTTGTCCAAGGAGAGATTGGTTGCACAGTTGCAAAGGTTGTGCGTTGCTAAATG
GAAATGGGAACCCGTGGAGCAGGGAAAGGACTCTTTTGTGGTGCTTTTCCCGTCTAAAGGGGAGTTGCAGCGGGCAATTA
ATTTCGGAGGCGCTGAGGTGAAAGAAGGAGGAGTGGTGACTGGGATAAGAATGGAATTCAGATAATGGTATGAAAAGGAG
GAGGGATATCTGTTGCCCAAAGTGTGGGTGAAAGTGTTTGGTTTAAGGAAAAAGCTAAGGGAATACTTGACCTTGTGGGT
GGTCGGCTCTCTTTTGGGGGCAACTCAGATGGTTGACATGAAAACCACAAGGAAAAATGACTTTGGTTGAATTTTTATTG
CTGTTCTTGATCCAAAGATTATTCCTAGGAATATTGATGTTGTGATTGGTGATCATTATTTTGAGCTAAGATTTGAGGTG
GAAAAGAAAGGGTTTGATGATAATGGAGATGAAGTGGAATTCCATTTCGAAAAGGAGGATGGGGATGGGGATGACGGTGG
TTTGGACGACATGGAAGATGGGAAGGAAAATGGGAATGAAAAAGAGGGAGACCATAAGAGATATGAATAGTGGCATGATC
TTAGATGGGCAAGATGGAGGCTCAAAGGAGAATGGTGACAAAATGACAGAACAAGAAGCTAGAGTCGAGGAAGAGGAGGA
AGAGCTGAAGAAAATGGCAGATCAAATTATTGATGTAGTTGTGGAAGATATGCTTGGAGAAATTTATGATCGGGTGGCAA
GAGAGGGAGAGGAGTAGGATTTGGGCAATAGACAGGGGCAAGAGATGGGTGATGGGCTGCAGGAGAAGGTGGTGTTGATG
GCAAACGTTGAGGAGGTTATTGTGATGCCGGTTCGTTCTAGTAAGAGACTTGCGAATGGTGAAGGGATACAGTTGCTAGA
AAAGGCTGAAAAAAGGAAGTCCCGAAAGAACCTTGACTTCTGCTTAGGTAATGAATCTGAGAATTCTTTTCTTTCTTTTT
CACATGCACATATAGTTGATAATCTAAGTAAGTTAGGACTGAACCTAGGAGCCTCTAGCGATGTTATTTCAGATTCTGTT
TTTTGTTTAAAGGAGGGTGAACTTGACAGGATGGGGAGGTTAGAGGAAAATTTTTTAGGGGACCCTTTTACTGATGAGGA
GGAGTGTTCAGTCTCGGGTGATGAGCAGGAAGTTTTTGATAACCATATTCTTGACCATTTATGTGGGAAGGTTATGGAAG
AGGTGATGGATGAGGGGGATATGCACCTAAGTTGTGATTCTGATTATATCCACATCAATCATCGTAAAGGGTGTAAGAAA
AGTGGAAATAAGTTGAGACGAAAGGGGAGGGGTTTTAAGGTCGGTaaaaaaaaaGGGTCATTATGAAAGGGATTTTCTGG
AATAGCAGAGGTCTCAAAGACTTGGCTAAATCTAGGTTTCTTTCTGAGTTATCTAAAGAGCAAAAGCTAGACTTTATTGC
TCTCCTAGAAACAGGTAAAGATAAGTTTGCTGATTCATGGTTAAATAACATCTGTGGAGGGAAATATTTTCTTTGGCATT
GGACTAGACCAAAAGGGAGAAGTGGAGGTATCTTACTTGGGATAAATTTAGAACTCTTTGATGTCGCTAGTATCGATGAA
GGAGAGTTCTATATTAAGTTTCACTTAAGAAATAAAGAAGATGCGTTCCAATGGAACCTGGTGGCAGTTTATGGGGCTGC
ACAAGATGAATTTAAGCAAGATTTCCTTTTAGAGCTGGTCAATTCTTGTAGTAAGGAAGCTTTACCAATGGTAATTGGTG
GAGATTTTAATATTATTAGAAATCCAATGGAAAAGAACAACGAGCGATACAATGATAGATGGCCCTTCTTATTTAATGCT
GTCATAGACAGTCTTAATTTGAGGGAGATCTTGCTCTCAGGACGCAAATTTACTTGGGCCAACTCTATGCCGAACCCAAC
TTATGAAAAGTTGGATAGAGTTTTGGTGAGTACCGAGTGGGAAACAAAAAATCCGTTAGTGACAGTTCATGCTCTTTGTA
GAGACCTTTCGGATCACACACCCTTGGTGCTAGACACAGGAAAAGGGACACATAGAAATGCTCAACCTTTGTTTAAATTT
GAATTGGGATGGTTATTAAGGGATGACTTTCAAAATCTTTTGGTAGAAATTTGGTCAAAGGATATTCAAGGGGCAACAAA
TATAGAGAGATGGCAAAATAAGATATGCAGGCTTCGTCAATTCCTGAGAGGATGGGTGAAGAATTTAAGTGGTGCGTATA
AAAAAGAGAAAGCTCGACTTATAGCAAAGGCAGATGAGTTGGACAAATTAGCTGAGACCAGGATCTTGACTAGTCAAGAA
CTGGATCTAAAAAATTCCTGTAAAAATGCCTTAGCCCAGTTGTTAAGAGAAGAAGAAGTTAAATGGTATCAAAGAGCAAA
AACAAAAAGAATAGTAGAAGGAGATAGGAACACCAAGTACTACCATATGATCGCGAATGGAAAACACAGAAAGACAAAGA
TTTTTCAATTAGAACAAGAAGAAGGGGTGATTAAGGGAGATGCACAACTCAAGAAATATGTCACCAATTATTATAGGGGT
CTTTTTGGAGCTCCGGATGGAAATTGTTTCTCCATGTGTGAATCTCAAAAGGATGATATCCCTCAAGTGTCAATGGAGGA
AAATACTTTCTTAACAAAAGAATTTACAGAAGAAGAAGTGAAACATGTTGTTTTCCAAATGGAACATAACAAAGCTCCGG
GGCCTGATGGTTTCCCAGCGGAGTTCTATCAAGTGTTCTGGGAAGTAATTAAAGAAGACTTAATGGCTGTCTTTAGAGAT
TTTCACAGTGGCGAGTTACCCCTACATAGACTGAATTTTGGTATCATTACCTTGCTTCCGAAGAATAAAGAGGCAAAATA
GATCCAACAATACAGGCCCATTTGCTTACTTAATGTAAGCTTCAAGGTATTCACAAAGGTCATGGCAAACAGAATTGCTC
TAGTAGCACAGAAAGTCATAAGACCTTCGCAAACTGCTTTTTTAAAAGGTAGAAATATTATGGAAGGGGCCATAATTCTC
CATGAGACATTGCATGAGATGCATAAGAAAAAGTCAAATGGAGTTATTCTGAAACTCGATTTCGAGAAAGCTTATGATAA
GGTAAATTGGAATTTTCTTCAACAAGCGTTGAGAATGAAAGGTTTCTCGGACATTTGGTGCAAGTGGATTGATCAAGTTG
TGTCGGGGGGTAGTGTAGCTGTGAAGGTTAACGATGAGATAGGCCACTTTTTCCAGACGAAAAAGGGTTTGAGACAGGGG
GATCCCCTCTCACCAATTTTATTTAATTTGGTAGCGGATATGCTTGCCATTCTCATCAATAGGGCTCGAGACCTTGAGAC
TCTAAATGGAGTAATTCCTCACTTGGTAGACAATGGTCTCTCAATCTTGCAATATGCAGATGATACCATCTTGTTTATGG
ACCATGATTTGGTTAAAGCCAAGAACCTAAAATTGGTACTAGCTGCCTTTGAAAGGTTATCGGGCTTGAAAATTAATTTT
CATAAAAGTGAGATGTTTTGTTTTGGGAAAGCTAAGGAGGTGGAAAAGGATTACACCACTTTGTTTGGTTGTAAGATGGG
TACTTTTCCATTCAGATACCTAGGCCTTCCTATGCATTTCAAAAGATTGTCAAACAAAGATTGGAAGGATCTAGAAGATA
AATTCCAGAAGAAACTCAGTTGTTGGAAAGGCAAGTTTTTGTCGTCAGGAGGAAGGCTGGTGCTCATTAATTCAGTGTTG
AGTAGTCTGGCAACATTCATGCTTTCTTTCTTTGAAATCCCTAAAGGAATTTTAAAGAAGCTGGATTTTTACAGATCCAG
ATTTTTTTGGCAATGTGATGAGCACAAAAAGAAGTATAGGTTAGCTAAATGGAGTGTGTTGTGCAGACCTAAGGAATGTG
GGGGGTTGGGAATCCAAAACCTAGAAATGCAGAACAAGTGTATGCTTAGTAAATGGATTTTCAGGTTGATCAATGAAGAC
GGAATTTGGCAAAGTTTGCTTAGGAAAAAATATTTGACAAAGAAAACCATTTTGCAAGTCCAAAAAAGACCAGGGGACTC
ACATTTTTGGGCTAGTCTCATGTTAGCCAAAGAGTCTTTTCAAAGGTTTGGTTCCTTCTTATTACAAGATGGCTCACAAG
TAAGATTTTGGGAGGATTGTTGGATAGGAGTTCAATCCTTTGAGAAGGAGTATCCTAACCTCTACAATCTAGTTAGAAAT
AAAAATGAGGTGGTGGCCAAGGTAATGAGTGGAATACCGTTAAATGTGTCTTTCAGAAGATCAATAGTGGGAAGAAACTT
GGAAGCCTGGTATGAGCTAGTGTCGAAAGTTGTTAACACTGTATTGACAGATCAGAAAGATCGCTTCTTTTGGAAAAACA
ATAAAGAAGGCATTTTCACAGTAAAATCTATGTACAAGTTGCTCATGTATGAAGGGCTGGTTCCTAGGAAGAATTTCATT
TGGAAGCTCAAAATTCCACTTAAAATCAAAATTTTCTTGTGGTACCTCAAGGAAGGGGTAATTCTCACTAAGGATAATCT
AGCAAAGAGAAGGTGGAAGGGTAGCCTAAGTTGCTGTTTTTGTAACTCTAAGGAAACAATACAACACCTTTTCGTTTGAT
TGCTCAATGGCTAGGTATATTTGGAGTGCGCTCCTTTTTACATTTGGGATTAGGCAACCGTGTAGCATGTCTCAAATGTT
TGGGAATTGGCTGAATTGTGTTGAACCTAGGCTCAAGAGAATATTGTTTGTGGGCATAGCTGCATTTCTTTGGGCAATTT
GGTTATATAGGAATGATGTGGTCTTTAATGGCTCCAATCCTACATCTTTCTTGCAGGTCATTTTCATGGGAACACATTGG
GCAAGGACTTGGTCTTTGCTTCTTAAGGGAACCGATGAAGAAATAGTTAAGAACTATTGCAAAGTGCTGGAGAAGCGTGT
GGTGGAATTCTTCTCCGTGTATGGCTGGAACCTTAGAAGAAGATTGGAAGCCTAGTCTTTTCTTCGTTTGTTGTTCTTAA
AACCTTTGTGCTGTCATCTCTTATGTAATGGGAGAGGTCAGTTGATGCATTTTGTACCCTTTTATTAGGGAGAGTCTTAT
GTACTCGTGTTCGGATTTTTGGCTGTGTACACCCCACAAAGGTGTAGAGGCCGGGTTTGATAATCCTTTATCTaaaaaaa
a
>RIX_comp_IRGSP_B_R1513_Map8_reversed
CATCTTCAAGCTGAAGAAAGAGGACCTGCAGCCTCTTGTTGATAAGGTTGCCCGATGGCTGCCCACATGGAAATCTAATC
AGATGTCGTCGATCGGTCGTGTAACCATGGTCAATGCTGTTTTGAGCGCCATACCAATCTATCTACTGGTCGCAATTGAT
GCACCCAAGTGGGTGATCAAAGGTATTGATAAGGTACGGCGTGGTTTTCTTTGGGCGGGTAAGGCGCAAGCGAATGGTGG
ATGCTGCCGGGTAGCCTGGACCAAAGTATGCTCCCCCAAGGATTATGGAGGTCTTGGTGTGCCGAACTTGGAGCTCATGG
GCATTGCACTACGTTCCCGCTGGACGTGGATGCAAAGGACCTCTCTGGCCAAGCCTTGGCAGGGATTGGAAATCCCCTGC
ACACAGAAAGAACTTCACCTTGTCGCCGCCTCCACCGTCTGTCAGCTAGGTAACGGGCAAACAATCCTTTTCTGGGAGGA
CAATTGGTTGCAAGGAGGAACCATCCGAGCTATTGCACCCTCCATCTACGATCATGTCTCTACTCGTATCCGGAAGCGCC
GGATGGTGGCTGAAGCGCTGTCTAACCGTAGATGGATCAAGGACATAAGTGGCGCGCTTGGGACTCAGGCAATACTTGAA
TACCTCAAACTTTGGTCGTTGATTCAGTCAGTTGATTGTTCTTCCGCAGAGCCCGACTCACTCTCCTGGAAGTGGGAAAG
CTCAGGCAAATACACTTCAAAATCTGCCTACCGAGCTTTGTTCCTTGGGCGAATTGCCTTTGAATCCACGCCGATCTGGA
ACTCGTTGGCACCACCTCGCTGTCGTTTCTTCCTCTGGCTGGTCGCGTTGAACAGATGCTGGACAGCCGACCGACTGTGG
AGTCGGGGATTGCCGCATCCCGACCGCTGCATTCTCTGTGATCAGCAGGATGAGAGCATTGATCATATCCTAGTCGGCTG
CCCAGAATCAAGGCAGCTTTGGTGGTGGACTTTGAGAGCAATCGGCCACCCCAACTGCCTGCCGGTGAATGAAGCTTCTT
TTCACCAATGGATGTGCGATAGCAGAATGGTGCTAAGTGAGTCACATCGTCGAGGCTTCGACACGGTGGTGACATTGGTA
GCATGGACAATATGGAAGGAACGGAACGGTCGGATCTTCAATCAGCAGTGTAGATCTTGGGTGGATGTGGCCAGAGGGAT
GGTGGACGAAGCCTCTCTTTGGCGTAAAGCAAACCCGGCGATCCCTGCGCTGCAATTCAGGAGGGAGTTTGGTCGCCAAA
ATCAGCGCGAGAGATAGACCTAGGATTGTCTGTTATTGTCCTGTATCAGTCCCGTGCTTGTTTTTCTCTTTCAAATGTAA
ATAACTTTTATTTCTCTTAATGGAAACAAATGCGCTCCTTGCGTATTCCCGAAAAA
>RIX_comp_IRGSP_B_R1542_Map9_reversed
AGCTAAACGCTTGCATGATCGAAGGACTCCATCGGCGCTGCTGAAGCTTTTGATTCCATTTCTTGGCAATTCATTTTGGA
AGTTTTGGAGCACAAAGGCTTCGGCCTTCGGTGGCGCTCGTGGGTTGCCATGTTGTTTCGAACAGCTAGCTCGAGGGTCT
TAATCAATGGTGAGCCGGGCTGCCCAATTTTTCATCGGCGAGGAGTTCGTCAGGGAGATCCAATTTCCCCTATGATTTTT
ATCTTAGCCATGGATGTGCTGAGTTCCATCTTCTCCAAGGCTGAGGTTGAAGGTTTGCTGCAGCCGTTAGGGATTCCTTT
TTGTGTATCCCTATATGCTGATGATGTGGTCGCATTTATACGGCCGGTTGTGGATGAGATTCGCACTGCCATGCAAATTC
TTGCCATTTTCGGGGAAGCGTCTGGTCTTCGAACAAATTTTGCAAAATGTTCAGCGCTTCCAATCCAGTGCAATGAGACG
GATCTCCAAACTCTCCATGATGAATTGCCATGTCAGGTCGCTTCCTTCCCTTGCACATATCTAGGATTGCCTCTGTCCAT
CTTCCGCCTGAAGAAGGAAGACTTGCAGCCACTGGTTGACAAAATCGCGCGCCGTTTGCCTTCTTGGATGTCTCACTTGA
TGACGCCTATTGGCCGGGCTACCATGGTGAACGCTGTACTGAGCTCAATTCCCGTCTACCTACTCATGGCCATCAATGCA
CCGAAGTGGGTTATCAAAGGGATTGACAAGATCCGTCGCAGCTTTCTTTGGGCTGGAAAAGCTTCTGCAAACGGCGGCGT
CTGTCGGGTCGCATGGGCTCGAGTTTGCTCGCCCAAGGAGTATGGTGGTTTGGGGATTCCTGATCTAGAGAGGTTGGGAA
TCGCCCTGAGGTCGCGATGGCTCTGGCAGCAGAGAACTTCACCGGAAAAGCCGTGGCAAGGGCTTAGTATTCCGGTCTCG
CAGAAGGAGCGCAATCTAGTATCGATTTCCATGGTATGCTTGGTAGGGGATGGGAATTCGGTGCTGTTCTGGGAGGATTG
CTGGCTGCAGGGTTCCTCCATTCGGTCGCTAGCGCCGGCTGTCTATGCTGCAGTCCCTGCTCGTCTCCGGAATCGTCGCA
CGGTGGCCGAGGCAATGACTGACAGAAGATGGATCCAGGACATCAGTTCGGCGTTGGGTATTCAAGCGATCCTAGAGTAT
TTCAAGCTTTGGGATTGCCTTCGGTCAGTGCAGCTTTCCGAAGAGCCGGACTCTCTATCTTGGCGGTGGGAGACCTCAGG
AGAATACTCTTCCCGCTCGGCTTATCGTGTTCTCTTTTTTGGAAGAACTCGTCTCCAGCACAAGCCAATTTGGCAATCTT
TGGCGCCCCCTCGCTGTCGCTACTTCCTTTGGTTGGTAGCTCTTAACCGTTGCTGGACAGCGGACCGCCTCCGGAGTCGT
GGTTTGTCGCACCCGGATCGATGTGTTCTGTGTGATCAATGCGAAGAGACGATTGATCATCTCTTGGTCGCATGCCCGGA
GTCGCGGCAACTGTGGTGGGTTGCGCTCAGAGCTATCGGGCATTCGGAGTGCTTACCGCTCAATGAACACTCTTTCTTCT
CATGGTTGTGCGACTGTCGTAAGAAGATGGTCAAGGAACATCGCCGGGGTTTCGACACCATCGCGACGTTGGTTGCATGG
ACGATCTGGAAGGAAAGAAACAATCGAGTCTTCAACCAGAAGAGCAGAACTTGGGCGGAGGTTGCAAGGGTTATGACGGG
TGAAGCGGAGCTGTGGCGGCTTAGCTAGAGCTGCAATCCCTGTTTTGGTAGCTCATGTTAGTGGAGAAGGGTCGCAAAAT
TTAGTTGGAGATTAGGCTTTTGTTTTTTGGTTCTCCTCCTGTACCCTGTCCCCTTCGCTTTGTTTTTTTGGCCCGCTTTG
TACATACATTTATTCCTTCTTAATACAAAGATGTGCTCCTTGCGTATTCCAAAAA
>RIX_comp_IRGSP_B_R1901_Map15
GGAGAGAAATGACGAGAGAGCGAGAGCCTAGGGAGCTCGTCAACCTGAGCGCCGGCGGGGCAACCGTCACCGGCGCCCAC
AGCCCTGCGCCTCTGGTCACTCCGACCAGGGCGGCCACCGCACAACCGCGCTCACCTCCCCCAGTCACGCCTTCGCCCCA
AGCAAGTCAGGCCTCGCCACTGCTATCCGAGCCCCTTGACTGGGGAACGGATGCCGAGGAGGATGAGGACGACGTCATTG
CTCCGGAGCTACACCAACGTTCAGCGGAGACATTCAATCCGCAGACCGCCAAAGCACGCAAAGCAGCTTCTCCATCTCCG
GCGTCCAAGGCTTTCCATCAGGAAATCAATGCCCGAAGCCAGGAAGAGGAGCTCGACATTACTGCAGAGAGAGGAGAGGG
ACGGAGCGCCATTACGCCCCCTCCCGAAAAGGCACAAGAGGAAGATGCAGAGAAGAAGGCCAGAGGAAAAGCAACATTAA
AGTCGATAATCGTAGCCCCGGCAAGAGCTACAAGCAAGTCTCAAATCGAGGCAGAAGAACAAGATCTTTCATCAAAATGG
CAAGCGGTAAAACCAAAGTTTTGGTGGCGGAAGCGCCAAAATCCTTCTTCATCAACCTCTCAGGCCGTCTTCAATCGCCC
AGCTGCCTCCTTCAATCCACTAAATCTCAGAGAAAAGTTCAAGGAGATCTTGCACGGCAAGTGCTTCCGCTGCTTCGCTT
CAGATCACCAGGCAGCAGCTTGCAGGGATCCCATCCGCTGCTATACTTGTAGACGCAGTGGACACATCTCCTTCCGCTGC
CCAAACAAATCAAAGCAACCCATTCACTCCCGCCTCACCTTCCCCAAGCAAGCCCCCTCCATTCAATCCCGACTCATCTT
CCCACCACTTCCCAGCAAGAACCAACAGCAACCAACAACGACCCGCCCTGGTTCGGTTTTCCATCGTTTGCACAAACCAG
CGGTGACCATGGATCACATACCTGGTCTGCCGAATCAACGGCCGGCAGTCGGCTATGCAACGGTGCCGATGACGGAGCTC
ATGCAGCACGAGCTGGAGCGCCTTCGCTATCATGGCGCACTCATCTCGGCCGAGGTCGAGGGACAGGAGACGTCCCCCAG
GGAGGTGGCGCGTGCACTGACCCAGCAGGTTGGGATCCCCATCTCGGACCTGCGAGTCACGCGCCATCACCCGGAAGATT
TCTTCGTCTTCTTCGATTTCCCAGAGGGGCAGGCCGCGGCAGCGCGGAGAGGCTTCATCACTCTGGATGGAGGAAGGTTC
ACCATCACGCCATGGAGCGCCGACAGGCATGTGCACCACCCGAACTGGTGGTTTCGCGTGCGGCTCTGCCTGGAGGGATT
GCCGCAGTACGCATGGAACAGGGCGGGATTGGAGGGCGTCATGGGTCCCATCTGCCTCTTCGATCGCATCGAGCATGAGT
CGGTTCAGCGGCAGAACACGGCCATCTTCTCATGCTGGATGTGGATGCGGAATCCTGATCTCCTGCCACGAACAGTGCTC
TCCACCTTCTTCCCGCCGGGAGCTGGGCGTGTCACCTCCGGCATCACACCGCCGCTTCCGGACGAGATCGCGCCGCCGCC
GAGGGGGAGGCTGCCGCATGTCATAGTCCATCTGGACGAGATGGAGGACTGGACTCCAGGACCGCCCCTGCTCGCCTTCT
TCCGGGGTGAGCGGACTGCCCTCCTCGGACTTGTCTGATTCGGGAGGCCCGATACCCACGGTGCGCACCTTCCAGTGGTA
CCTGGGCTGCGCCGACGGAACCCAGCCTCCTCGGCGACGGGCGGCAGCGAGGCGGGGATGCAGGGCACCGCCGCAGAGAA
GAGAAGACCCGGAGGATGATGAGGATGACGACGGGCGGCGGCGCCACGCTGAGGATATTCCACCACGCCGCCGCTCGCTG
CGCGATGTCATCATTGGAAGGGGCCGGTCGGTTGAGTCGCGGGCGGCGGAAGGGGCGCGACACCGGAGCCGCACGCCGCA
TCCTTCCGGCCGCCAGCGAGCGCACGGCGATGGGCGCCAAGGCCGCTCACGGACCAGGCACAGCTCCCGATGCTCCTGCC
GCTGCAGATCCCGTCGCACGCGCTCCCCAAGCTCCTTGACTCCTCGCGGTCAGGACGGCACGGGCGATGCAGGCGGCGCG
ACGACCAAGGTGGTCGCTGTCAGTGGCCAGGCTGATGGCGACCAGCAGCCAGTCGACGCTCTCGTGAGTCTCCCCGACCC
TCTGATCCAGATCCTATGCTCCTCACCTCTCCTCCCCTTCTCAGACGAACAGGGGGACCACGACCCGATGCTGCCGCTCC
TGGCAGAGATCGCTCCCAAGTCTTCACGGGAGGCGGAGAACGAGACGAAGAGGACGGGTGGGGAAGAACCGATACTGGGA
GAGGATAAGGTGGCGTCGGCAGCTGAGTTGGGCCAGGAGAAGATGGGCCATCTCGGCCCAGATGCGCAGCAGGCCCCCAA
GATGGACCTCCTCGCTCAGTCCACTCAAGATGACGAGGCCCAAGCTTCCACAGGAGACCAGCCCACCCTGGTGCAGCAGG
CCGACTGCGAGGAGCAACACCAGGCCACGGTCCAGACTCAGCCCATCCACGGAGGAGAAGGTGAACGTGAAAAGGTCGTC
TTATCTCCTCTGTTCTCGCAGCTGCAGCCGCCGATCATCCTGCAGGCGCCGCTCGAGCTGGCGCCGCCCGGCGCGGCCAA
GACGAAGGGGTGCGGACGCAAGGTGGTGCAGATGCCGTCACGGCGGAGCGGCCGTAAGGCGCGCTTCTCGTCGGTGCCGG
TGTCCAAGCGCGCAGAAGTGCGCCTCATGGAGGAGATGGGGCTGCTCACCCCGGGTGAACCGGTCGGGGATGCGGCGGTG
GAGGCTTATGCAAAGTCCTTCGACACACCGCTTCCGTCGCATGTCATCGCCGGTCTGCGGGTGCTCACACGCCTGGATGG
AGTGCACGACATGCCGGTGCCAGGAGAGGAAGGAACCACCGCAACGGCGGTGGTCTGAGGCGCGCGCTGCCGCGCCCTGA
GAGAAGTCGTCAGCTGTCATGATTGTCCGCATCAGTGTTAGAGCTGCAGAAATGGTCTTCCATCATCATCTGCATGTATC
CTTTACATTTCTCTGCGGTCTTAAGCCGCTGCTCGCTGTATGGTCGATGCGACTAGCGCTCCCATGCAGCAACGGCCTTA
AGCCGGAGCTCCTTAGTCGGTTGATGCGAATAGCGCTCCCGGTAGACACCGGCCTTCAGCTGGTTAGTAGCAGAGTAGAC
AGGCTAGAAGATAGTGAAATTGCTTCTACATGGTCATGTTTGGTTTGTAGTTGTAGGTCATGGAAGAAAATATGTAGCCC
TCTATCTGCTTATGAACTAATTCATTTGGAAAACACTATGGGATCGATCCTTTTGGAAAAAATTGTGTGTTATACTTCGC
CCAAATGTTACAACATCTGAGAATTCTCAATTGGAATGTTCGCGGACTAAATAACCCAGCACGAAGAGAGGCAGTCCTCG
AAGCAGCCGAGCTGGCCAGAGCAGGCATCCTGTGCTTGCAAGAAACAAAATTAAGTAGTATAGACCAATGGATCGGCAAA
GAGATTGGGGGAAACAGGTTGTCGAACTTCAATTTCCTTCCTGCCAATGGAACTCGTGGAGGAATTGCCATCTTCTGGGA
TGACACAATTGTTAACATGGCGAATTTCTCCCAAGGAACACACCATCTTTCGGCGATGGCAACGACCATAACTGATAACC
TCAGCTTCATCATCACAGTAGTTTATGGACCCTCAGAAGACTGTGACAAGGAAAATTTCCTCGCCGAATTAGTCGCAGCC
AAGCCACCAACAGACACGCCATGGTTGGTCATGGGGGACTTCAACATCATATACGAGGCTAGGGATAAGAATAACCAGAA
TTTGAACAGGCGTCTAATGGGGCGCTTCAGGTCAACCTTAAATACTTTGGAGCTAAAAGACATTAGATTGCAAAACAGGC
AGTTCACTTGGAGTAATGAGCAGGGAAACCCGATTCTAAGCAAATTAGATAGGATTCTGAGCAATAGTGAGGGAGATATT
CTTTTCTCTGGGCATTCCTTGCTAGCACTATCCACATCCTGCTCAGACCACTGCCAGTTGCTGCTAGCACCAATGCAAGA
ACCAAAGAGGAAACCGAGGTTCCGATTTGAAAATTTCTGGATTAGAGTGGAAGGTTTCCTAGGCGTCGTAACCCAGGCTT
GGAACGAGCCTATCCAGGAAGGTCACCCCACTTGGCGGCTAAGTCAAAAGCTCAGAAACACCGAAGCAGCCTTGAGGAAA
TGGAGCAAGCAAAAGTTTGGGCAATCAAAATTACAATTCGCTATGGTACAAGAACTTATCTACAGGCTGGATGTAGCCCT
GGAAACAAGAACTCTGACAGCAGAGGAACACCAATTCAGGAAAGACCTCAAGATAAGAATTCTAGGGCTAGCAGCGGTGG
AAAAGGCGAGGAAGAAGCAAGCATCTAGGGTAAAATGGCTAAAAGAAGGTGATGCTAACACAAGGTTCTTCCACATAAAG
ATGAATGCTCGAAGGAGAAAAAATTTCATTCATTGCTTGCAGCAAGATGGAAATACCCTGCACACACATGAGGACAAAGC
AGCTCACCTTCATGCCCACTTCAACTCAATCTTAGGGACAAGAAGACAGCGTGGCTGCACATTAAATTGGGAAGCATTAG
GACTGAGTACAATACAAGATGATAGCATGGATGAGCCGTTCACAGAGGATGAAATCTGGGAAGCAATTAAAAACTCTCCA
AAGGAAAAAGCGCCGGGCCCAGATGGTTTCACTGGAGCTTTCTACAAGAGCTGCTGGCACATAATAAAAAAGGAAATTGT
GGACGTTTTTGCAAGCTTTCACAACCTCACAGGGGGGAACTTTGGAAGCATCAACAGGGCCATGATAACACTGCTGCCGA
AGAAAGACTCGCCACGCTCGGTGAATGACTTCAGACCCATTAGTCTGATCCACTCTGTGGCGAAGCTTATATCCAAAACT
TTGGCAATGAGACTGGCAGCACGGCTTGGTGATTTGGTCTCGCATGCCCAAAGTGCTTTCATCAAGAAGAGATGCATACA
AGATAACTTCCTCTATGTGCGCAACATGGTCCGGTCCTTGCACATGCAACGGAAACCATCCCTCTTCTTCAAGTTGGACA
TAACAAAGGCATTTGATTCAGTATCTTGGGAATACCTTGTCGAAATGCTGCAGTGGAGAGGCTTTAGTCAGCGCTGGAGA
AATTGGATTGTGCTTCTCCTATCGACTGCATCATCCAGAATTTTACTCAATGGGATAGCGGGAGAACCAACTACACACAG
GCGAGGCCTCCGGCAGGGTGATCCCCTCTCGCCCTACCTCTTCATCCTAGCAATTGACCCGATTCAACGACTACTCAATA
AGGCCACGCAAGAGGGGCTTCTATCTCCGTTATCAAACCGAGCAGCGCGGTTCAGAATATCCTTATATGCTGATGATGCA
GCGATCTTTATAAACCCGATCAGGAATGATGTCAACAACTTGATTAGCATCCTCAAGTTCTTCGGCGAGGCCACAGGCCT
TCAAGTGAATCTGCACAAGAGCTCGGTCGTGTCCATCAAATGCGCAGAGCAGAACCTGTCTGAGGTGTTGGAAAATTTCA
ATGGACAGCGGGGCAATTTTCCCATAACATATTTGGGATTGCCGCTCACCCCAGGCCGCATCAAGAGAATACACCTGCAA
CCGGTGATGGACAAGTTGCAATCAAGGTTAGCGGGATGGAAAGGGAAGTTAATCCAGCAATCAGGGCGGAAGACGCTAGT
CACGTCTGTTCTCAGCTCCATACCAACCTACTTCCTTACCGCCTTAAAGCCGCCTAAACAGTTCCTCACAGACATGGACA
AGATTAGGAAGAAATTCCTCTGGGCCGGCGATCAAGAGATTAGCGGGGGGAAGTGCAAAGTGAATTGGAAAAAAGTATGC
TCCCCAATAAAGATGGGAGGACTAGGCGTGTTGGACCTTGATAAATTCGCGAGAGCTTTGAGACTCCGTTGGCTATGGTT
TGAGTGGGAGTGCCCTGACAAACCTTGGGTTGGGACAACACCCCCCTGCGATGAGTTAGATGAGCAAATCTTCGCGGCCG
CAACAAAGGTAACAATCGGTAATGGGCGGAAGGCAAAATTTTGGACATCCAACTGGATTGGACACCAGCCGCTGAAATAC
CTAGCGCCAGCGCTTTTCAACCACTCTAAAGGAAAGCAACGCTTGGTTCAGGATGCGTTAACCAATGACAAATGGATTGA
GGATATTAGGCATGAGCTGTCCATGCCACTGATCCGAGAATTCTTCGCAGTGTTCCGCCTTATCTGGGATAATGAGACAA
ACCTGGAGGAAGGAGTTGAAGACACCATCACCTGGAGATGGACAAATACCGGTAAATACACAGCAAAATCGGCTTATTTA
GCCCAATTCGCCGGTAGAGAAGACTCAAGGGCCGCCACCTTGATTTGGAAGACATGGGCGCCATCCAAATGCAAAAACTT
TGCATGGCTTGTCCTGCAAAACAGGATATGGACATCCGACCGCTTGCAACTCCGACAATGGCCCAATAACTACTTTTGCC
AACTCTGCTACAGGAACTTGGAGACGGCGCAACATTTATTCAAGGATTGTCCATTCACGCGAGAAATTTGGGACAAAATA
ATGGCTAGGATGAACCACAACCAACCCTTCCCGGTGCACAATCCGGACGAGAGCCTAGTTGACTGGTGGGAATCAAGAAC
AAAGCAACAAAGCAAATGTCAAAGTAAGGGGATGCAGTCACTGCACATGCTCTTGAGTTGGGAAATCTGGTGCGAGAGGA
ACAGGCGAGTTTTCAAAGATAAAGAACTTCAAATCCCTCAACTAACGGCAAGAATAATGGACGAAATACATACATGGTCG
GCATGTGGGGCAAAAAATCTTGCGAGAATAGCGCCTTAACCTCTCATCCTTTGTTGTAATTTTCCTTTTTTTCTGCTCTC
CTCCCCCCTGTCTTTCCCCTTGTCACCATTGGTGGCATTTGTACAGTGCTTATCTTCTGAAATATAAAACCAGCTAAGCT
GGCTAAGGTTTCAAAAAAA
>RIX_comp_IRGSP_B_R1914_Map4_reversed
AAGCGTCAAAAGAGTCTCTTGAGGCTCTTGACAAGCAGAGAAGGAAGTTTTTGTGGGCGGGGGGAGAAGCCTTGACGGGT
GGAAAATGCAAAATCAACTGGACCCGAACCTGCCTACCCACTGGTTTCGGAGGTCTAGGAATCCTAAACCTTGAGAAGTT
TGCAAGAGCTTTGCGCCTCCGATGGCTTTGGCAGGAATGGAAGTCACCGGAGAAAGCATGGGTGGGTTCTGGTACGCCGT
GCGATGACACCGATAAGCTCCTTTTTGCGGCAGCGACATCCATAACAATCGGAAATGGGGCGACTGTGAGTTTTTGGGAG
TCAGCCTGGTGGCAGGGGAGAAGGATGAAAGATGTGGCACCGCTAGTCTACGCGGTCTCCAAGAAAAAGAATAGTACCCT
CCAACATGCCTTGCAATCAGATCAATGGCTGCTCGATCTGGGATTACCAGTGGACGTGGGCTGGACAACAGAGCTGATTG
ACCAACTTGTCACGGTTTGGACCGCCATCCAGACAATAGAGTTGACAGAACATGAGGACGACCAAATATGTTGGAAGCTC
ACTAGCCACGGTCAATATACGGCAGCATCGGCCTATAATGCACAACTACTTGGAACAACGGCCAACAATTTCAACAACCT
AATTTGGAAGCCCTGGGCTCCTCGCAAATGCAAAACCTTCGCCTGGCTGGTCATTCAGAATAGAGTCTGGACCTCTGATA
GACTATCTACCCGGGGATGGCCAAATGGATCCATATGTCCCTTATGTCGTCGGGTCCAGGAGACGGCTCTACACCTCCTC
GCAGGCTGCCGCTACACAAAGAGAATATGGGCGACCCTAGCGGAATGGACGGCGTGCAACAATATTCACCCCAACCATTG
GCGGTAGGTTTCGTCGGTGTTAGAATGGTGGGATCAAACCACAAGTGTAAAAGAGGCACCCAAAAAGGCTCTACGCTCTC
TAACGCTCCTAGTCGCCTGGGAGATCTGGAATGAAAGAAATCGCAGAACATTCCAGCATAAGGAGCTCCCACCGAGTGGT
CTTCTGACAAAAATCAAGGACGAAGCCAAGATATGGGCCTTAGCAGGCGCGCATCATCTGAGAAATTGGCTTGTTCCTTA
GTTCACTAGGGCCAAAGGTCCTGAGTTTTTTTCTTTCCCTTTACACTGTACAGTTTTCTCCTTCTATATTCAATGAAATT
GGCTGCTCGCCAATTCGTTCaaaaaaaa
>RIX_comp_IRGSP_B_R2071_Map8_reversed
TTATTCTTTTGCCTAAGTGCATAGAGGCTATGAAAATCCAACAATATAGGCCTATATGTTACTTAATGTTAGTTTTAAGA
TTTTTAACAAGGTTGCTACTAATAGAATTATGGGTGTCGCTCAAAAGGTAATTAGCCCTACTCAAACTGCTTTTATTCCT
GGGAGGAATATTATGGAAGGAGTGGTTATTTTACATGAGACGTTGCATGAATTACATCGTAAAGATAAAATCGGGGTAAT
ACTCAAGATTGATTTTGAAAAGGCCTATGATAAAGTTAAATGGTCTTTTGTACAATGGACACTGAGGATGAAGGGCTTCT
CTCCTAAATGTTGTGAATGGATAGCTTCTTTTATTCAAGGTGGTCATGTTGGTATAAAAGTCAATGATTAAATTGGTAAC
AATTTTCAAACGTATAAAGGCCTTAGGCAAGGGGATCCTTTATCTCCAATCCTTTTTAATATAGTAGCTGATATGCTTGC
TTTATTAATTAAGAGGGCTAAAGAGGCGGGTCTCTTGAAAGGTGTAATTCCGCACTTAGTAGATGATGTTTTATTTATTT
TGCAATATGCAGATGATACCATTATCTTTTTGGAGCATGATTTGCAACAGGTAAAGAATCTGAAATTGATCTTATCTGTA
TTTGAAAAGTTATCTGGCTTAAAAATAAATTTTCACAAAAGTGAATTATTTTGTTTTGGTCAGGCAAAGGAGTGTTATGA
TCAATATTCTAATATCTTTGGTTGTAAGTTAGGCTCTTTTCCTGTTAAGTATCTAGGAATTCCAATGCATTTTAGGAAGC
TCTCTAATAAAGATTGGAAAGTTATTGAAGAAAGAATTGAGAAAAAAACTTAGTAGTTGGAAAGGTAAGCACCTGTCTGT
TGGGGGTAGATTGGTTTTGATTAATTCTGTTCTCTCGAGTTTAGCTATGTTTATGATATCTTTCTTTGAGATGCCAAAAG
GGGTTCTTCAAAAAATTGATTATTATAGATCACGGTTCTTTTGGCAGGGGGATGATCATAAGAAAAAGTATAGGCTTACT
AGATGGGATATTATTTGCCAACCCAAGGACCAGGGGGGCCTTGGGATACATAATTTGGAAATACAAAATAAATGTTTCTT
GAGTAAATGGTTGTATAAGCTAATAAATGAGGAAGGGGTTTGGCAAGACTTATTGAAGAGGAAGTATCTTTATAATAAGT
CTATAACCCAAGTTGAAAAGAAACAAGGTGATTCTCATTTTTGGTCAGGGCTCATGAAAGTCAAGAGTACTTTTTTAGAT
ATGGGTTCTTGGATTGTTAATGATGGGGAACAAATTAGATTTTGGGAAGATAAATGGCTAGGCAACTTGGCCTTGAAGGA
TAAATATCCATCTTTATATGCTATTGTCCGAAGGAGATCGTCTTCTATTGCCACTGTCATGGGTTCTGTTCCGCTTAATG
TTGCTTTCAGAAGAGCTTTAGTTGGTCAGAATCTTGTATATTGGCATGAGTTGTGCGCTTCTATTGTGCATATCCAGTTG
AATCGTTCTTCTGATTGTTTTAGATGGAACTACCATCAGAACGGTAGGTTCTCGGTAAGATCAATGTACCTAGCTTTAAT
TAATAATGGCTATGTTGAGAGAAATAAGTGTATTTGGAAGCTTAAGATGCCACTTAAGATTAAGATCTTTATGTGGTACT
TGCTTAAAGGGGTTGTGTTAACTAAGGACAATTTGGCGAGACGGAATTTGGAACGGCAGCTTGAGGTGTTGCTTTTGTAT
GAATAATGAGTCTATTCAACATCTCTTTATGGATTGTCATTATGCAAAATTCATATGGAGAGCAGTTCAGTTTTCTTTTG
GTTTTAACCTTCCAATTAGTATATCTCATATTTTTGATAGGTGGCTTTTGGGGGTTGACAAGAAAAAGAGTAAACTGATA
CTTGTCGGAGCTTCGGCCATTTGTTGGGCTCTATGGTTGAGTAGAAATGATATGGTTTTTGACAAATCACCATCTATTTC
CTATATGCAGGTAATTTTCAGGGCAACTCATTGGCTCCGGTTTTGGGCACAATTACAAAGGTGTGATGAAGATGGAGAGT
TTCTGAAAGTTGCATGTCGCAAGTTGGAGACAATGGTTATGCAACTTTATGCCAACTATGGATGGAGATTCACAAATAGG
CTGGAATAAATGTGTTCTCCTTATTTTGGCTTTTCCTATTTAAGTGTGTTCTATTTTATTTGAACTATACTATTATCTCG
AGTGCTACTTTGTAATAATTGGCTGTAGCTCTTCTTGAGCAAAGGCCGGGATATTATATTCCATTATCTAAAAAAA
>RIX_comp_IRGSP_B_R2165_Map8
CCTCACAAGGAAGGTGAAGCTCCGGCCGAGGCAGCATAGCCAGGCAACCCGGCGGAGTGAGCGCCTCGCCAAGCAACCTG
CAAGACCGACGATGGAGAGGTGCCAGCGCGTCCTATTCAGGAGGTTGGGCATCCTCCATGACGAAGAAGATGCCTCCGTG
GAGCGCGTTCTCAGCCAGTACATGGCCATGTTTGATGGGCCCCTGCCGCCGCACGCCATCGCCGCCTTGACGGCGATCTT
CGGCCTCGACGACGATGATGAGTGCGCCATGGATGCCGCTCTGCTCCCCCTTGTGGGCGAAGGGATCACTGATGTGGCCG
ATGAAGTGGAAGAAACGCTCGCTTGAGCAGCGCCTGCGCGCGCGGATTCGGAGCTGTCGTCGCTCCATGTATCATCGGAT
TCGGAGCTGTCATCGCTCCATGTATCGTCGCCGTCTTTTCTTTTGCAGCTGGCGTGTCGCCGGTGGCCTGCGTGCCGCCT
CCCCAGCATTTCTATGGAACCTCAGCTCTTGGAGCACATGTCGGTCAGAACTTCGTTTCGCTTCACCCTGCCTGCGCTGT
CTTTTTTCCCGCTTGCGCCGCGCCTCGTCCGCCGCCGGCGTCTGTGTGTATGTGCGCCGCTGCGACGAAGGCAGAAATGA
TGACGACGACGCTAGCGGCTCCCCAGCCACGGGCCATACCTCTCGCTGGGCCTCGCTTGGGCCTTCGCGCTCTCGCTCGG
GCCTCCACGCGCCTTCTAAGGCCGTCCTCCATCTTGGGCCTCGTTGGGCTGCGCGTGCAACGACATTCGAGGCCGACGCC
ATTATGGCCGCAAGGGATCTTCTCGGCCCAAGTCCCCTTCCCCTCCTTCGCGCCAAGCAGGCCGTGCTCCAACCCCGGCT
GGGCCTACTCCCCCAATCAAGAGTCCACCTTTGGTTTGCAGATGTCGCACAGTCTAGATTTCATTAGTTGGAATGTGAGG
GGGCTCAATTCGCCAGCACGCTGCAACACGGTCCACGAGATGATGTTGGATACGAAGTGCAACCTAGCATGCCTCCAAGA
GACGAAACTTCAGAACATCGACGACGGCCTCGCCCGCTTCCTGGGTGGCTACAAATTGGATAGCTTTGCCTTCAAACCGG
CCACGGGCACGAGAGGGGGAATTCTCATCCTTTGGAACAGTGCTGCCCTCGTCCTACAAGATATTCGAATCGGCCGCTTT
TCGATCTCAGCACAAGTGACGGTCCCACTCACAGGGGCTACCTTCCTTATGACCGGGGTGTACGGGCCCACGAGACACCG
GCTTAAGGATGCCTTCCTTAGGCACATAAGGCGGCTAAAGCCCAATGCTGGCGAAGGGTGGCTCCTATTCGGGGATTTCA
ACATGATCTACCGAGCAAGGGACAAAAACAATGGCAACCTTAATCTAGCTCGCATGAGGCGCTTTCGAGCGACAATCGAT
CGATGTGAACTCCGCGAGATCCCCTTGCAAAACAGGAGATTCACCTGGAGTAATGAGCGTCAAAGGCCCACTCTAGTGAA
GCTTGATCGTTGTTTCTGCAATGAGAACTGGGATCTCGCCTTCCATCACCATGTCCTGCATGCCCTCCCAACAGGGCCGT
CAGACCACTGCCCTCTCGTTCTTTCAAATCCCGCTGCCCCGCGCAAGCCGCGCCCCTTTAGATTTGAGAACTTTTGGACA
CGCATTCCGGGTTTCAAGGACATGGTCAAGGCTAGTTGGACCCAACCATCCCCGCACACAGAGCCAATGCACCGCCTAAA
TCACAAGCTACAGCGCACAGCTTCTTGCATTAAAACCTGGGCTAAAAGTCTATTCACGGAGGTGAAAATTCAGTTTCACA
TGGCACTCGATGTCATTCAGCGGCTTGATGTGGCCCAGGAACACAGAGATCTCTCTGGCCCGGAATTGCGGCTGAGAGCT
GCCCTAAAGCGCAAAACTCTGACTCTCGCCACGATAGAGAGGGCAAGGAAAAGACAGGCTTCCAGGTTGACTCATATCCG
TGAAGGGGAGGCAAACACAAAGTTTTTTCACCTCAGGGTGAATGCGCGTAGGAGGAAGAATAGCATTCAAAGACTCAGCA
AAGAAAATGGCTGGGCAGTCACTCACGATGAGAAAGAAATGACCATCCTTGACCACTTCGCCCATTTAATGGGTCGGCCG
GGGCCGAGGCCGAATGAGCTCAACTGGGAAGCTCTAGACATCCAGCCTTTCGACCTCTCTACCTTGGAAGAGCCTTTCTC
GGAGCAGGAGATCCACCGGGCTATCAAAGAGATGCCAGTTGACAAAGCGCCAGGGCCGGATGGTTACACTGGTATCTTCT
TTAAAAGTTGTTGGGATATCGTCAAGGAGGATGTTTCCCTTGTCTTCAATTCCATCTTCAACCTCCGCTGCGCCAGCTTG
GGCCTCCTGAACTCAGCGAATATTGTGTTGATCCCGAAGAAGGAAGGGGCGGAGAGTGTTTCGGACTACAGGCCGATTAG
TCTAATCCATAGCATAGCCAAAATCTTCTCCAAGCTGCTGGCGTTGCGGCTGAGGCCCCACATGCGCTCCTTGGTCTCCA
TCAACCAAAGCGCCTTCATCAAGGGAAGAAGCATTCATGACAACTTCCTCTTTGTGAGGAACATGGCCAGAAGATTTCAC
CGTACGAATCGGCCGATGCTCCTCTTCAAGCTCGACATCACGAAAGCATTTGATTCTATTCGTTGGGACTACTTGATGGC
CCTTTTGCAACGCCTAGGCTTCCCTGTAAAATGGAGAGACTGGCTAGGTGCCCCTCCTCTACACATCTACCTCGCAAGTT
CTTCTCAACGGCATCCCTGGTCAAAGAATCACGCATGGGAGAGGACTTCGGCAGGGAGACCCGCTGTCTCCGCTCCTTTT
TGTCCTAGCAATCGACCCTCTCCAACGTCTCCTTACAAAGGCAACAGACCTAGGTTCGCTCTCTAAGCTTCGAGGCAGAA
TGCCTCGCCTGAGAACATCTATGTATGCAGATGACGCTGCCATTTTCGTCAATCCCACAAGAGGGGATGTCCAAGCGCTC
ACGGAAATCCTGCAACGTTTCGGCACGGCCACTGGACTCGTTACCAACTTCCAAAAATCTCAAGTCGCGGCCATCAAATG
CAATAACATTGATTTGGACGACGTCCTAGAGGGAGTCCCAGCAGTGAGAGCATGCTTCCCGATCAAATACCTGGGACTCC
CCCTGATCCTCGGGCGGATGCGAAAGGCGGACATGCAGCACATCTTTGATAAGATCACAGGGCGTATAACAGGATGGAGA
GGCAAAAACATGGGACTTGCCGGGAGGTCCACACTTGTAAAATCAGTGCTGACGGCGCAGCCAATCTACTTACTGACCGC
TCTGAAAACTTCAAAGGAAGCCTTGGAGTGCCTAGACAAGCAGCGGCGACGTTTTCTCTAGGCTGGCACGGGGGACATCA
CGGGTGGAAAATGCAAAGTCAATTGGACAAAGACGTGTCTGCCAACTAGGCAAGGAGGCCTCGAGGGTCCTGAACCTAGA
AAAATTCATGAGAGCCCTGCGTCTACGCTGGCTGTGGCATGAATGGAAGGACCCAAACAAGCCATGGGTTGGTCTCGAGA
TCCCCTGCGACGAAGTAGACAAGAGCTTGTTTGCCGCATCCACTAAGATAACCATTGGTGATGGGAATATAGCGCGATTC
TGGGACTCTGCGTGGATTGATGGGAGAAGACCAAAGGACCTCATGCCCCTAGTATACGCAATTTCTAAGAAGAGGAAAAA
GACCCTGCGCCAAGGAAAGGAGAATGATGCCTGGGTAGGTGATTTGGCACTGGAGACAAACCCAGTAATTACAGTGGCCC
TTGTGGAGCAGCTGGTTGCCCTATGGACTGCAGTCCGCAACGTGCAGTTAGAAGAAGAAGAGTCAGACCAAATCGCCTGG
AAGTTCACTCCTCATGGGCACTACTCGGCTTCATCGGCCTACAAAGCGCAGTGTGTTGGCGCGCCTGACACAACTTTTGA
CTCCTTGATCTGGAAGGTCTGGGCGCCCGGAAAATGCAAACTCCACGCTTGGCTTATCATACAGAATAGGGTTTGGACCT
CTGACCGGCTTGCGACCAGGGGTTGGCAAAATAATGGCAGGTGCCCTCTCTGCAGAAGAGAAGATGAAACGGCTTTGCAC
CTCGTCGCCGAGTGCAGGTATACGAGACGGATTTGGAACCTCGTTGCGACATGGGTAGGGTTCCACCAGCTAGAACCCCG
ACGCTGGGGGGTGGCGCAATCGGTCAAAGATTGGTGGGAAATGCTGGCCTCTGTGTCTGGCGTCCCCAAGAAGGGACTCC
GCACCCTGATTCTACTCATCGTATGGGAAGTCTGGAAGGAGCGAAATAGGAGGATATTTGATCATAAGGAAGCCACAACC
TCGTATCTCCTTTCAAAGATAAAAGAAGAGGCTGGCATGTGGGCCTTGGCAGGCGCCAAGCGTCTTGGAGAGATCATCCC
GCAGTTTGTATAGTGTACAGCTTTCCTTGTTTTTTCGCTTTTTCTTTACCCCTAGGGGTTGTATTTTTCTCCTGCTATAT
TCAATGAATAAGCACATTCTTGTGCTGGTTCCTTTCaaaaaaaaa
>RIX_comp_IRGSP_B_R2176_Map9_reversed
GATCCGCCACTCCGTCGCTCGTTCGCGGAGATTGTCAGAGGGGCGGCAAGCTCAAATTCAAATTTGAGCCAACAGGGCTG
GGCGCGCTGTTCACCACGCCCCGTTTTCAACTCTGCATTTACCTCTCCCGTCCGGCTCAACAACCGCGCCGCTCGCCATG
ACGCCTCGCCGCGGAGAGCTGCTCCCTACGATGCTAGCCTGCCTCCGCGTCGCGTCGCCGAGCAGGACATGGGCGGCTCT
CTCCCCGGAGAACCGGGCTGGATCCGGGTTCAGCGGAAGCATTGGTGGAGACGTGCAGAGCATTCAAGCGGAGAGCATTC
AAGCAGGGCGCACCGGCCACCTTCAAGGCGAAACGACGTCGTCCGGACTAGGCGAGGCTGCCTCTCCCACCGCGACTTTT
GGGCGCAGATCAGTGGGAAATGTTTCATTTGCCTCTCCCGCGGCCACCGTGCAGCCCAGTGTAGAGATCCAGTCCGCTGC
TTCCTCTGCCGTCGCTCCGGCCATCGGGCGCGCGACTGTCGCCACCGCGACGCTGCGAACCGCGCGCCTCGACTCCGCGG
CGCGTCTCGCGCTGACCGTGCTCGGCTCTCGTCCCCTCCACCACGTCGAGTTCGTTCTACCTCACACTCCCCGCCTCCGC
CTCGCCAACGCACTCCACCTCGCCGTCGTACCAACACGCGCCGCCTTCCTGACACGCACCCCCCCGCCCCTCGTCGCGCC
CGCTCGCCAGCGCATTCGCCACGCAACCGCGCCTCCCCTGCTCCACTGCCGTCACCCGCCAAGCAGGATCCCGTCACCCG
GCCCCCGACGCCGCCTCCGCGACCGCCCCTGGCTAAGATGTCGCAGCTCGGCGACCCGGCGACGCGCCCTGAGGAGGACA
CTTGCTTCATCCCCACCTCGTACGCCATTGACGAGGAGCTGCGTGAATGGAGTGAGACCGCAGTGGTCTCCTGGGCGGCC
CGCGCTCCGCCGACCACCGAGCCGCGCGACGTCGAGCAGGCCTTCCTCGACGAGTTCAAGCTCCGCCGTGGCGAGGTGGC
CGTGTCTCTCCATCACCCACAAGCTTTCCTCATCAAGTTCCAGCACCGTCGACATTGTGAGGAAGCGCTGGCGAAGGGAT
ACGTCAAGCGGCACGGCATTGAGATCCACTTCATCAAGTGGCGCAGCCTCGAGAGCGCGCTTGGTGTCGCCTTGATGTTC
CGAGTTCGGTTGTGTCTTGACGGCGTCCCCATGCATGCCTGGGCCGCGGACATTGCTGAGCGCATCATTGGTCGCACTTG
CGCCCTGGAACAGATCGAGACGGACGTCGTCCACCCAGTGGAGTCTGGTAACACGCGCTCCATCGACCTATGGGCGTGGA
CGGCGAATCCTAGCACCATCCCGAAGAGGATGTGGCTTGGCTTCACAAAGCGGGCGAAGGACCCGAACCTGGCGCCCCTA
TTTGCGGTGGAGAACCCACTGGAGCACTGGCAGAGGGGGGTGCGCCATCCGGTGCTCTTCCACTTGGAGGAGATTCATGA
CTACACGGCGGCGACCATTGATTTGGAGGGGCAAGGCAGCTTCCAGCCGGCCAAGCGCCGCCTACCGCCTTGGAGCCTGG
GAGTGCTCGACGGTGAACAGGTCCCAGGGCGAGTCTTTGAAGACTTCCCGCACCACCCGCCGCCGCCACGATCGGTCCAC
GAGCGCCTCGGAGGGCGTGATCGGGATGACGAGCGCCGGGAGGCTCGCCGGCCAGAACGCCGGTCTGACCGCGACGCCAT
CGATGGCCGCGCGGACAGACCCCGCCGTGGACGCGCAGCACGGGGAGGACGCCTTCATGATGAAGGCGACCACGATGACG
AGGATGATTGGGATGGCGAGCGCGACGACCGCGACGGCCGTGCTGATCGCGATGGCCGCCATGCCCGCGATCAGGGCGGG
CGCGGCGGGCGTGGTCGTCGTCGGGGGTCTGGCAATGACCACCCGAGACCCTGGCGCCGCAATGACCGCGATGATGATCG
TGATGACCGAGGCCGGGATCTCGGCCGTGGCCGGGATGATAGGCGGGGAAGCGACAACGACTACCGCCGTGAGCGCACGC
GCTCCCCGCGTCGCCGGGACAGGGGAGGCGCCAACCGTAGCGGCGGCGGCACGCGGCGCACGGCTGATCCGGTCTACGAC
TCGAGCAAACTGATGAACATTCCCCTTCTACACAAATCCGCGAACCAGGCAGAGGTAGGTGAATTTCGTTTGCTCCACGC
GCTGCACAACTCCAGCTTCTTGTGTCAGGAACCCCAGACGAACGCGTTGTCGCCGGTGAGCCAACTGCAGCGGCTCTCCA
TCATCGCAGACAAGGCTGCCACGCCAGCCCTCTCGGGTCGCCCAGCCAAACCGAGGATTGAAGCCTGGTTCCAGAACGCG
GCCTGGGAGCCGATCCCGGTCGAACACGCCTTCGCGCGCATCAAGTCGGCGCTGCCGCCGCCTACCTCGACGACTACTTG
CCAACAAGTAGAGGAGGCGCTCCTGCGGATTGAGCTGGCGGCTGCGGCGACCGACCCCCCTGTGGGAGAGCCATTCCCGC
AGATTGACTCGCCGCCCCCGCGGGTCACCTCGCCGGCATTAGCCCAAGGCCCGGTGTTGAGCTCTCCCGTCGCCACAggg
gggggCGTCAACTTGGAAATGACTGGTGATGCAGGGGGGAAGGGCGGCCACCTGATGCTGCCGCCTTCCCCCCCGGCTGT
CCAGGTCGTCCCCACCGGCGCGATGGAGATTGACGACATTGTGGCGCCGCCGCCACCTTCCCCGGTTGCCACCCAGCTTG
CCCAAGCAGCAGCCTCGGCGTCACCGATCTCGACGGGCGTCCTCGATGCTCTGTTCGCCTCGCCGCCGCAACCGATCATC
GCCTCGCCGCCGAGGTCGCCACCAAGATCGCCGTGTGCGCGACCGCTCCACATGGGACGACGCCTCAAGATCCGCACAAG
GCAGCACAGCCAGCCCACCCGACGCAGTGAGCGCATTGCCAAGCAACCAGCACGGCCGACGATGGAGCGCTGCCAACGCG
TTCTCTTCAAAAGGCTGGGCGTCCTCAACGGCGAAGAAGGCGCTTCAATTGAGCAGGTCATCGCCGAGTACGTCGCCATG
TTCGATGGCCCACTGCCGGCGCACGTCATCGCCGCCCTCACCACCATCTTCGGCATCGACGACGAAGAGCAGGAGACAAT
GGATGCGGCGCTGATATCTCTAGTTGGCGAAGGTATAGCCGACGCGGCGGAGGATGCTGAGGACACCGTCGCCGCCTAAT
GCGTATTCACCTCGGCTGGAGTTGGTTTGGGAGTCCACTTCGCTCCATGTATCGTCCTTCTTCGATTTGCGATTACATCG
CCGGCGGCCTGCGAGCTGCTTCTCCTGGTTGGATTGCCGGCGGCCTGCGTGCAACCTGCCCAACTTCATTAAAAGACTTG
TGCTTTTGTAGCCAATGTTGGCAAGAACTTCGTCTTCCTCCTCTTCCACTTGCGTGCTGTTGTGTTTGCACCCGCTCCGA
CAGACTGTTGTTAGACTTGCTTCCCACTTCGGACCCGGCCGCCACTCCATGGCCGTCGCCCGCGGTCGAACACCCTGCAG
GCGCTCGGACGCGCCCCCGCCTCTTCACGGGCCGGCGTTTGGGCCGCACACACTCGTGCTTGGGCCGCGCGTcccccccc
cccTCGCGGCAAGACTGCCCATGCGTCACCTGGGCCACGCGCGCACTACAAGACCGGCCATGCGCCAGCTCGTGGGCCGC
GTGCGTATCAGGCCGCGCCTGCCCAAAGGCTGCCTTTTCAACACAGACTTGCGAATTGGGCCGCCAAACGTTAATGGGCC
ATGCGCCCCGAAGTGGCCTTTTTTAAAAGAGGCTAAGGGCCGGTCCAGATATAGAGAACTCTTCGTTTTTAAATGGCACA
AAGTCTAGATCTCATCTCCTGGAATGTGAGAGGCCTAAACTCACCTGCGCGCTGCAACGCAGTCCATGAGCTCATGCTTG
ACACAAAGTGCACCTTGGCCTGCTTCCAAGAGACCAAACTCCAAAGCATAGATGACGGCCTTGCTCGTTTCTTAGGAGGC
TACAAGCTTGATAAATTTGCCTTCAAGCCGGCGAGAGGCACGAGAGGAGGAATCCTTCTCCTTTGGAGTAGTGGAGATTT
TGATGTCCAGGAGGTTCGAATCGGCCGCTTCTCGATCTCCGCGCAAATAACAGATATTCGCTCAGGAGTTACGTTCCTCC
TCACTGGTGTCTACGGGCCAACAAGGCACCACCTCAAAGATTCGTTCCTCCGGCACATTAGGAGATTAAGGCCCAGCCCT
GGGGAAGGATGGCTCATCCTTGGAGACTTCAACATGATCTACCGTGCTAGGGACAAAAACAATAGCAACCTCAACCTCGC
ACGCATGAGACGTTTTCGCGCAGTCATTGATCGATGTGAGCTGCATGAGATCCCCCTGCAAAACAGGAAGTTCACTTGGA
GTAATGAGCGTCGAAAGGCAACCCTTGTCAAGCTTGACCGTTGCTTTTGCAATGAGGAATGGGATCTTGCTTTCCCCCAC
CATGTTCTCCATGCCCTTCCTACAGGGCCATCCGACCATTGCCCTCTTGTACTGTCCAACCCGCAAGGCCCACATCGTCC
GAGGACCTTCAAGTTTGAAAACTTTTGGACACGGGTCCCGGGGTTCAAGGACAAAGTCAAGGACATCTGGAGCCAACCTT
CTTCGCACACTGAGCCTATGCACCGCCTGAATCAAAAGCTGCAACGTACGGCGGTCGGCCTTAGAGATTGGACAAAAGGC
ATCTGCTCAGAGGCTAAATTGCAATTCCATATGGCACTCAATGTCATCCAAAGACTCGACGTGGCACAAGAGCACAGAGA
ACTCTCCCCCCCGGAAACGCGACTGAGGGCGGCTCTCAAGCGGAAAGTCCTAGGACTCGCTTCTATAGAAAGGGCAAGGA
AAAAGCAAGCCTCCAGGGTAACTCACATCCGTGAAGGAGATGCGAACACGAAGTTCTTCCACCTCAAGGTTAATGCGCGA
AGGAGAAGGAATACAATCCAAAGATTGAAAAAGGACAGTGGTTGGGCGGTGACGCACGGTGAAAAGGAATTGACGATCCA
TGATCACTTCGCAAGCTTCATGGGGAGGCCGGGGCCGAGGCCAAACGAGCTAAACTGGGAGACGTTGGACATCACACCGA
TTGATCTAGCCACGCTGGGGGAACCCTTCACTGAGGAGGAGGTGCATAGGGCAATTAAGGAAATGCCAGCCGACAAAGCA
CCGGGACCAGACGGCTTCACTGGGGCCTTCTTCAAAGTTTGCTGGGAAATCATCAAGGATGACATTCTGCTAGTCTTCAG
CTCCATCTATAACCTGAGATGTGCGCACCTGAATTTGCTCAACTCAGCAAACATCGTCCTAATCCCAAAAAAGGATGGGG
CTGAAAGCGTTTCGGACTATAGGCCAATTAGTCTAATTCATAGCATCGCCAAGATCTTCGCTAAGATGCTAGCGCTGCGG
TTAAGGCCCCACATGCATGAGTTGATCTCGGTCAATCAAAGCGCTTTCATAAAGGGGAGAAGTATTCATGACAACTACCT
CTTCGTAAGAAACATGATCAGAAGATACCACCGCCTAAGACGGGCAATGTTGCTCTTCAAGTTGGATATAACAAAAGCCT
TCGACTCCGTGCGATGGGATTACCTACTGGCCTTGCTGCAGCGCAAGGGCTTCCCGACAAGATGGATAGACTGGCTAGGG
GCTTTACTGTCGTCTTCGACATCCCAAGTCCTCCTTAATGGCTCGCCAGGGCAACGGATCAAACATGGAAGAGGACTACG
GCAAGGGGACCCCCTCTCGCCGCTTCTCTTCATCTTGGCGATTGATCCTCTACAGCGTATCCTTTCCAAGGCAACAGAGT
TGGGTGCAATTTCAAAATTACGAGGAAGAACAACTCGGCTGCGGATCTCAATGTATGCGGATGATGCTGTGATCTTCATT
AATCCCACCCAGAACGATGTTGCGACTTCCGCGAACATCCTACATCGTTTTGGCACAGCCACAGGACTCGTCACCAACCT
TCAGAAATCCCAGGTTGCGGCCATAAGATGCGGCAATATAGACCTGGAAGAGGTCCTCCAAGGCGTTCCGGCGAAGCGGG
CAAATTTCCCACTAAAATACTTGGGCCTCCCGCTTGTTCTGGGAAGGCTGCGAAAAACGGACTTGCAACCGGTCTTCGAC
AAAATATCAGGGAGAGTTGCAAGTTGGAGGGGGAAAAACATGGCAGCAGCCGGGAGAACCACGCTTGTAAAGTCTGTGCT
TTCAGCACAGCCAATTTATCTCCTCACTGCCTTGAAGGTGATGAAGGAATCCCTGGAGCAGCTTGACAAGCAGAGACGTC
GCTTCCTTTGGGCTGGTACGGGGGATATCACCGGGGGGAAATGCAAGGTCAACTGGGCAAAGACATGCTTGCCGACCAGC
CAGGGGGGCCTTGGTGTCCTAAGCTTGGACAAGTTCACAAGAGCTCTGAGATTGCGATGGTTGTGGAACGAATGGAGAGA
TCCAAGCAAGCCTTGGGTGGGTTTGGAAACGCCTTGTGATGGTGTGGATAGGGACCTCTTCGCCGCCTCAACAAAGATAA
CTGTGGGCGATGGGAATACGACGCGCTTCTGGGACTCCGCATGGATTAACGGCCAAAGACCAAAAGACCTAATGCCGTTG
GTCTATGAGATCTCCAAAAATAGGAAGAAATCCCTACGGCAAGGGAAAGAAGACGACTCCTGGGTGCATGACCTGACCCT
CGATGCGGGTTCATCTATCACAATCAACCTTCTCGATCAGCTAGTCCGCCTGTGGGAGGCGGTACGGAATGTGCACTTAG
ACAGCGAGGAGCCGGATCAGATTGTTTGGAAATTCACAAGCAGCGGCCACTATACAGCTTCCTCGGCTTATCATGCCCAA
TGTTTGGGGGCGCCAAACACAAACTTCAACTCCCTAATCTGGAAAGTTTGGGCGCCAGGGAAATGTAAATTTCATGCCTG
GCTCATCATTCAAAATAGAGTCTGGACGTCGGACCGACTCGCGACAAGGGGTTGGCGGAATAACGGACATTGCCCCCTAT
GTCGTTGTGACACCGAGACAGCCTTGCACCTCGTCGCCATGTGTAGATACACGAAGAGAATCTGGCGCCTCGTTGCTACA
TGGGCGGGATATCAGCAGTTGGAACCGGCCCAATGGGAGGAAGCCCGGTCAGTCCATCAGTGGTGGGAGAGCCTAGCTAA
TACACCCGGCATTCCAAAGAAGGGCCTTCGGTCCCTTATCCTGCTAGTAGTTTGGGAAATTTGGAAGGAGCGAAACCGGC
GAATCTTTGATCACAAAGAGATGGCAACAGGTGTTCTCCTAGCAAAAATCAAAGAGGAGGCCAGCTTGTGGGCTTTAGCT
GGGGCTAAAAGATTGCGCGAGCTCATCCCGCACTCTGTATAGTGTATAGTCTAAAGATCTTTTTGTTTTACCCCTAGGGG
TTGTATTTTCTCCTTCTATATTCAATGAAAAAGCACTGCTGTGCTGTTTTTTCCGTTCaaaaaaaaa
>RIX_comp_IRGSP_B_R2237_Map5_reversed
CAGTTTGAGAGAGAGTTTTCTAGAGGAGTTAAATTGGCATTTACAATTCAGACAGTTCCCTGTGGTTGTAGGAGGAGATT
TTAACTTGTATAGATTTGCTAGTGAGAAATCAAACAATAACTTAGATTTTAGGTCCATGGAGAAGTTTAATTCTTTCATT
GCTAACTTAGAATTAAGAGAGCTGTTTAGAAGTGGTCCCACATTTACATGGACTAACAAACAAGAGATTCCTGTTCAAGT
GGTCTTAGATAGAGTACTGGTCAGCACAGATTGGGATGACAAGTTCCCTACCTCTCTTCTTTCCTCTATCTTGAGAGTTG
GTTCTGATCACAACCCACTCCTTTTAGATACTAATGAGCTAGATGTGAAGGGGTGTAGTTATTTCAAATTTGAGTCAGCA
TGGCTGATCCAAGAAAGCTTTGTGGAGATGGTGAGATTGAAGATGACCCCCAGAGATGACTCTTACATTTTAGAATACTG
GAACAAAAAACTGGTTGCTCTGAGGAGATTTTTAAAAGGCTGGTGGATAAATGTACAAAGAGATGCTAGGATTAAGAAGG
TAGTGCTGAAAGATCAGTTAGAAGAATGGGACTTGCAGGCTGAACAAAGAGATTTGTCATGTGAAGAATGGAATGAGAGA
TATGCAAAAGAGACTGAACTTGAACATATATATGAGTTGGAGGAGCTCTTATGGAATAAAAGAGGTGGAGGCCAATGGCT
ACTGGAGGGAGATAGAAACACGGAATTTTTCCACAGAGTTGCTAATGGTAGAAGAAGGAAATGCACTATTGTTTCATTAG
AAGAGGATGGACGCTTGATAACTAATAAAGATGAACTCTCTGATCACATTGTGGGTTACTATAAAGAGCTGTTTAGAGCT
GATACTCCATCTAACATACACTTATCTCAAGGGGTTTGGGAGGAGAGTTTTTCACTTACTAATGATGATAAGCTAAATCT
CATCAGACCTTTTACTAGAGTAGAGCTGGACAAAGTGATCAGAGAAGCCAAGACTAATATTGCACCTGGCCCTGATGGGT
TCAATGTACACTTTTATAGAACCTTTTGGGCTGAAGTGAGAGAGGACTTATTTGAGATGCTCATTCTCCTCTACAATGGG
GAACTTGATCTAAAGAGATTGAACTTTGGTGTGATATCTTTGATTCCCAAGAAAAGTGACCCTTCTGACATTAGACACTT
CAGACCTATATGTGTGCTGAATGACTGTTTTAAATTCATTAGTAAAGTAGTTACCAATAGATTCACAGAGGTGGCCAACT
CCGTGATCTCACCCACACAGACAGCTTTCATTCCAGGAAGGTTTATTTTGGAGGGATGTGTGATTGTTCATGAGGTGCTG
CATGAGTTAAAACTTAGGAGGGATAAAGGGATCATTTGGAAACTAGATTTTGAGAAAGCGTATGATAGAGTGTCCTGGAA
TTTCCTCTTTGAAGTCATGGAGAGGAAGGGTTTCCCAGATAGATGGCTGAAATGGGTGGAAGCTTGTGTCACTGGGGGTA
AAGTGTGTGTCAACATAAATGGGGAGAGAAGTAATTTTTTTAGAACGTATAGGGGTTTGAGACAGGGGGATCCCCTCTCC
CCATTGCTGTTTAATATGGTTAGTGATGCTCTGGCAGTTATGCTTGACAAAGCTAAAGGTAATGGTGTTTTGACTGGTTT
AGTCCCTGAAATCTTTCCTGGGGGTATCACTCACCTACAATATGCTGATGATACTGTGGTGTTTATTCCTTTTGATGAAA
ATCAAATCCTAGCAACTAAATTTATCTTATACTGTTTTGAGGATATGGCTGGTATGAAAATCAATTACCATAAAAGCGAG
GTGTTCACTGTGGGGTTGGAAAAAGAGGAAACAGATAGAGTTGCTCAGATGTTGAACTGCCCTGTAGGTGCTTTTCCCAT
GAAATACCTGGGCCTTCCAATTAGCCCAGAAAAAATTCTTAACCATGATTTTGATTTTCTGGGACAGAAATTGGAAAAGA
GATTGGGAACTTGGGAAACAAATACACTTTCACATGCTGGCAGAGCTGTCCAAATTAATGCTTGCTTATCATCCATCCTC
TCCTATGCAATGGGCTTCTACCAATTACCTGAAGGTATTCATAAGAGGTTTGACTCTATTAGAGGGAGGTATTACTGGGC
TGGAAATaaaaaaaaGAGGGAAATACCATATGGTGAAGTGGGATGACATAGCTTTTCCTAAGGATTTTGGTGGGCTAGGA
TTCACTGAAACCAGGAAGATGAATGCTGCCTTAATTGCTAAATGGATCATGAAACTGGAATCTGAGGACCATAGCCCATG
TATAGAGTTGCTGAGGAGGAAGTATTTACAGAATAGTGGGGTGTTTCAAGTTAACCTAGGGGATTGCTCTCAATTTTGGA
AGGGGGTTCTCAATTCCAGAAAATGGTTCATGTTGGGGGCTGAGTGGAAGCTAGGTAGAGGTGATCATATTTCTTTTTGG
CATGATTTTTGGGTTGGGTCATGTCCTCTGAAAGTGAGATTTTATAGGATCTTTGAGATCAGTAACCAACAAGACATTCT
GGTTAGAGTGGTGTTAAAGGAAGGATATAACTGCTTATCCTTTAGAAGGTCTTTTGGTCCAGATGAAGTAGAGGAGTGGA
ATGAGTTGAAAACTGTTATTTTAAATACTAAGTTGGAAGATAGGCAAGATCTGCTCTGTTGGGGTCTCAATTCAAACAAG
AGTTTTACTACGAAATCTATGTATAGAGCTATGTGTTTCAGAGGGATTGTTGATAAGGAGATGGAGAAAATTTGGAAAGC
GCCATGTCCAATGAAAATCAAACATTTCTTATGGCTGGCTCATAGAGATCGTATTCAATCTGCTGAACAATTGCAAAAGA
AAGGATGGGGGGGATGTTAATTGTGGCCTGTGTGGAGATTTTGAGTCTACTAATCACATCCTTTTTGTATGCCCTATGGC
TCGCTTTGTGTGGTGTTGGTGTAGAGATGTTCTGAACTGGCCTTACCCTCCTAAAAATCTTGATGAGTTTTTTCTCTTAT
GCAACCACAGCTCTGCATTTATTAATGATAGATTACATATTATGTTGCTGGCTGCCATTTGCTGGTGTTTGTGGCTGACA
AGAAACAACATGGTTTTCAGGAAAACTCTGCTTTACTCACCACTAACTTTGCCGTTTCAAATTATTTCTTTGTTGTTGCA
GTGGAGGAAACTCTGTCGTGCTGAGGAAGAAGGGAAACTGGAACAATTTGCTGAGAAGATGAAGGAGCTGACCTCTAATC
TGAAACCGAGAAGAACTGGAGTAGGGTGAATTAGTTTTTCTGTTGCTTTCCCTTTTGAGTTGTGCTATCCTCCTTTCCAG
GCCGGGGTGTGGCCATCTGAACTTGTACTACATTGTAAGCTGGTTTCCTCAGCGCTACCACTTTGGCTTTCAGTAAAAAG
CCGGGTCCCTAAGGACCTTTTGTCTaaaaaaaa
>RIX_comp_IRGSP_B_R2357_Map5_reversed
CCAAGATCTCACACAAGTTGCTTGCACCAGTCATTGACAAAATAGATCGAAGGCTAGCAGGATGGATCCCAGGCCTTCTC
AGTTGGGGTGAAAGACTCATCATGATCAACTCAGTTATGTCGGCAATACCAAATTATTTCATGTCCTGAATCAAGTGGCC
AGACAAAACCATCGAAGCAGTTGATCGCCTAAGGAGGGCATTCCTTTGGAAAGGGGATAAGAAAGTAAAAGGAGGTCAAT
GTTTAGTGGCCTGGCCAACTGTCACTCTCAACAAGGAACAAGGAGGATTGGGAATCCGTGACTTGAGAGCTCACAACATG
GCTCTACTTATGAGGATAGGAGGCAAGTTGTTATCAGACTCATCAGAACCATGTTTTCAATGGTTGCGCACGCAACACAT
GGCAAATGAGATCCCTATTAAAGCAAAACCAACAGAAACACCGATTTGGAAGACAGTCTGTTCCGTTATCGAGCCAGTTA
TTGCCTCCACTAAGGTAACGATTGGGAACGGCCAGCTAGTGCAGTTTTGGCGAGACCACTGGACAGCAGCAGGACGATTC
AACCTCATATATCCGACACTAGCTTCCTACGCAACAAATATCAACTGTACAGTCTCCTCCCAACACACTAACGGTACCTG
GACAATTGATCTACACCCGGTTCTCTCTTCCCGGGCTCAAACCGAGTTACAGTCCCTCATGGATATATTGTTGGACCAAC
ACATACAACAGAATGTCCCCGACAAAAGAACACTGCTGCTTGGTTCCACAGATATCACAACATCAGCAAACTACAACTTG
TTGACTTATCATGGCATCCTTTGGCAGCCGGCAACACTTATCTGGAACAAGGCTATCCCCAACACTTGCAGGATCTTTTT
GTGGTTAGCGTTCCGAGACAGGCTCAACACCAATGCAAACAGGGTTCTTAAAAAATGGGATTCCAACCCACACTGTATGA
CCTGCCCAGCTATTGAAACATCAAATCACATCATTCTTCGTTGCAAATTAGCAGGGGAAGTCTGGAAGAAGCTCAACCTA
TATGAGACAGCCGTGCGCAGCTCTAACATACAAGATTTTGTGGAATCAATCCTGGACACCTTGCCAGAACACCAGAAACC
GGGATGGCCTGCATGCTTTGCTGCTTGTTCGCACGGTCTCTGGAAAGCACGCAACCAGCTGATCTTCAAGCTCACTGAAA
CAAGCGTTGCATACATCCTGCATCGAATCAGAGAAAGTCTCCAATTATGGGTTCATCGCTTAAAGCCTAGCCTTCGCGAA
CACATCAACACTTGGGCAGACAAGCTTAGCTAGgtttcctttttattcctgtatttttgtttatttttattcctgtgttt
tgttctttcttcttccttttcttctcctttccttctttttttatctttctttttctttatccttcctctttGTTCCCCCC
TGTATAATCTCTTGCCAGCCACTGGCTTTGTTACTTTTATGACCACCATTAATACAATGGTAACAAGGTAGAGTCTCTCT
ACCTTTTGCGTCaaaaaaaaaa
>RIX_comp_IRGSP_B_R2441_Map6
AAGACCTAGAGTGATTGATTTTGCCCCTCTAGTTGACAGAATTGAGAGAAGGCTCACCTCCAGCTCTATGTTCCTGCCCT
ATGGAGGGAGACTAACCCTTGTAAACTCTGTGTTATTTGCTATCCTTACATATTACATGTGCTCCCTTCAACTACCAGTC
ACTGTAATTGAAGCAATTGACAAGGCTATGAAAAACTGCTTATGGAGAGGGAATGATCCTAGCTCGAAAAGAAAGTCCTT
AGCGGGCTAGCATAAAGTCTGTAGACCGAAGGAAAAAGGAGGCATGGGTGTCATTAATCTAGCCTTGCAGAACATCGCTC
TCCTTCTCAAGCATTTGGCAAAATTTTATCAAGGGGCTGATCTCCCTTGGGTAAAGTTAATCTGGAATTCATATTATCAG
ACCAAGGTTCCTCACAGAGTTTTTAACAAGGGTTCTTTTTGGTGGAGGGACATTATCAATCTTTCAGATTACTTCAGGGG
AATTGCAAAGTGTGAGGTTATCTCAGGTAACACAGTTTTGTTTTGGGATGACATGTGGAATGACCAAATTAGGAGCATCA
CTTACCCACATCTCTGTGGCCATGCCATTGCCAGAAATGAATCCTTGGCTGTCACCTGTGCTAAACCTTTTGAGGATTGT
TTTAAGTTGCCACTGACCCAGGAAGCTTACACAGAATTTCTGCAGCTAAAGGGAGAGCTGGATGCTCTGTCCTTAGCAAG
TCAGCAGGGGGATAATTGGAGTTTTATATGGGGCAGGAACAATTACACCTCAAAAGCTTTTTACAAGTTGAATTTTGCAG
CCATGCAACCTCCCAGACCTTTCCGATGGATCTGGAAGACCAAATGTGTGATGAAGATAAAAGTTTTCATATGGCTTCTT
TTCTCTGATAGGCTGAACACGAGAGACATGTTGGACAGGAGAAAATGCGCCCCCCTAAATGCTGATCTTACTTGTGTCTT
ATGCCCTTTGCATCACAGAGAAACTTTGTCTCACCTGTTCTTTCAATGCCCTTTTAGTAGAAAATGTTGGCAGAAGCTAG
GAATATCTTGGAACACTTCTCTAGAATTCTTTCAGATGCTGGTGCTAGCAAGATTGAGATTTCAGAAAAAAGGATTCTTG
GAGATTTGTTTCATTGCATGTTGGCACATTTGGAAGCAAAGGAATGGAAAGATTTTCCAGAATATAGATCCTTCTTTTGA
CAGCTGGTGGAATTCTTTTAAGCATGAAATTCTTCTACATATGTGTAGGATGAATGATGATCTTAGACAATTGGTTTCTG
ATTGGTTACAAACTTTATAGTTTCTATAGGGGGTTGTAGccttttgtaatttttctttttttccctgtaaatactttttt
GGCTTCTATAAAATACACTACTGGGCCATTGCCTGGTAGTATTCCTTTCaaaaaaaaa
>RIX_comp_IRGSP_B_R2465_Map3_reversed
GGGGGAGGCTTTTTCCAGTCTAGTACTGAGGGATGCTCTCAATTCTGGAGAGGTTTGCATGAGGTAAAACATTGGTTGAA
ATTGGGCAGCTGTATGATTTAGGGGATGGCAGTGGTACTAGATTCTGGGATGACGTCTGGCTAGGAGATACACCTCTGAA
AATCAAATTTCCCTACATTTACAGTATAGTGGCTGATCCTGGGAAAACAGTGAGTCAATTATGGTCCTCTGATGGCTGGA
GGATTGATCTTAGAAGATCGCTTGGTGCCGAGGAGCTAGTTGAATGGGAACAACTACTTGCAGATCTTGCAAATGTTCAC
TTATCTACGGATAGGGACAGGATGAGATGGAAATTAACAAAATCAGGACAGTTTACTACGAAATCTCTCTATAGAGAAAT
GACCTTTGGGGGGATTAGAGACATAAAGATGCAAGAACTTTGGAAGACACCCGTGCCTCTGAAAATTAAGATCTTTGTTT
GGCTGATGCTTAAGGGGAGAATTCAAGCTGCTCATCGGCTTAAAAAGATGAAGTGGAATGGAGATCCCCTCTGCAAGTTC
TGTGGTGCTGAAGAGGATGTGGATCACCTAATGTTTAAATGTGCACCAGCTAGGTTTTTATGGTGTTGTTTTAGAGATGT
GTTTCATTGGGATCACGTCCCTTCTTCCAGGAGGGAGTTTATGAATATCTTGATGACTATGGGGGATGATAGGGCAATAA
TCTTTTTACACGTAATTTCTGCAGGGATTTGGGCGATTTGGCTTGTGAGAAATGACTGGGTTTTCAATAACAAGCTGCTT
TCTAATATATGTCATCTCCCTCACAAAGCTGTTTCGTTTTTGATCCAGTGGAGAGGGCTGCTGCCGGAGAAGCTGAAGGT
CGAAGTGGATGGTCTGAAGGACTCATTGCTTGCCAGTATTCGGGCGTCAGGACCAAACTAGTGCGTTAATTTTTGCTGTG
TGGTTCTTTGTGAGTTCCTTCCTGGCTTGTTAGCGCTGTGCCAGCAGCACCTTAATAGAAGTGAAGTTGAGTTTTCAGCA
CATCATTTCAAGCTGGCTTCCCCAGCGTTTACCCTTGTATCTGCACTCTTATGCTTGATAGTAAGCTGGGCCTTTCGGCC
TTTTCTCTAAAAAA
>RIX_comp_IRGSP_B_R2622_Map5
ATAGCCCGTCGGTTGCCGGTATGGAAGGCAGAGCAGATGGCGCCCATTGGTCGAGTCACTATGGTAAATGCGGTATTAAT
CTCAATACCGATCTATCTGCTGATGGCCATCAATGTGCCAAAGTGGGTGATAAAGGGAATCGATAAGGTCCGTCGCGGCT
TCCTCCAGTCCGGGAAAGCAAGCGCTAGCGGTGGAAGCTGCCGGGTCGCTTGGGCACGTGTTTGCGCACCCAAATCGTAT
GGTGGATTGGGTGTCCCTGATCTTGAACGCATGGGACTTGCACTCCGGTGCCGCTGGGCTTGGCAACTGAGGACATCGCC
GGAAAAGCCATGGCATGGACTCAACGTTCCGATCTCGCAAAAGGAGAGGAACCTGCTCCAAGTCTCTTTGACATGTCGAG
TCGGCAATGGAATGAACGTGCTCTTCTGGGAAGACAACTGGATCCAAGGGTCGTCAATCCGCACCCTTGCGCCGGCTGTG
CATGCAGCGGTCGCAGCAAGAACGCGGAATCGCAGGACGGTTCGCGAAGCACTCCAAGGTAGAACATGGATCCGGGATAT
ATCTGGGGCTTTGGGAATCCAAGCTATCCTAGAGTACCTCAGCTTGTGGACATCTTTGCAATCCTTGGATGCCCTATCGG
AAGAGCCGGATTCAATCATCTGGAGATGGGAGTCGTCAGGAGAATACTCAGCTCGCTCAGCTTATCAGTCCATGTTTGTG
GGGAGGGTCCAATTCCAGGACAAGCCTATCTGGGGGTCGTTAGCACCGCCCCGATGCCGCTATTTCCTGTGGTTAGTGGC
ACTAAACAGATGTTGGACGGCCGATCGTTTGCGGAGACGGGGTTTACCACATCCTGATCGGTGCGTCCTGTGTGATCAAG
GTGACGAGACGATTGATCATCTCCTGGTCGCATGCCCGGAGTCACGTCAACTGTGGTGGTTCGCACTCCGAGCAATTGGT
TTGTCGGACATACTGCCATTCAACGAACCCTCCTTCCTCTTATGGCTTTGTGACAAGAGAATGAAGGTTGCCAAAGCTCA
GCGACGAGGATTCGACACCGTTGCAGCTTTGATAGCTTGGACTATTTGGAAGGAGCGGAACAACAGGGTCTTCAACCAAC
AGCAAAAGACCTGGGTCGAAGTGGCAAAGGTGATGGCGGCCGAGGCCGAGCTTTGGCGCTTAGCGAACGCGGCCATGCCG
GAGTTACCTCTACCGACCACGGAGTGGCGGTCGCAAAATTTTATAGGAGATTAGGCCTTAGATTTTGTTGTCCATCCGGT
ACCCTGTCCCCTTCTTTATTTTCATTTTCAAAACTCTGTAAATAATCTTTATTTCTCTTAATACAAAGATGCGCATCTTG
CGTATTCCaaaaaaaa
>RIX_comp_IRGSP_B_R264_Map6
AATTCCAAATTCTTCCACATCAAAGCAAACACAAGAAGAAGGAAAAACTACATTCATTCGCTTCAAACCCCGTCAGGAGT
GGCTGTTTCGGCACAAAACAAGGAAGAAGAACTTTTTAGATTTTTCAAGGAAAGATTGGGGACCAATTTCCAAAGAACTT
TAAGCCTAAATTGGTCTCTATTACAATTACCTTCGTTGGACCTTAATGAGCTAGAAGAAGATATTACGGAGGAAGAATTA
AAATCCATAATTTTCGATTTGCCCCCTGAAAAGGCGCCTGGTCCCGACGGCTTCATTGGGGCATTTTTCAAAACCGCTTG
GACCACGGTGAAAGATGATCTCCTCACAACAATTTTATCCTTTATGCATCTCAACACTTCTCAACTTGCAGAACTGAACC
CAGCCTTTATTTGCCTTATCCCTAAAAAAGATGATGCTACAGGCGCTGATCACTTCCGTCCCATTAGCCTCATGCATAGC
TTCGCCAAGATTATCACCAAAATTCTGGCAAATAGACTTGCTCCTCGACTAAATGAAATGATCTCACAAAATCAAAGTGC
TTTTGTTCATAAAAGGGCGATTCATGACAATTTTCTGTACGTCCAAAACATGGTGCAGATGCTTCATAGATCAAAAAAAC
AGAGTCTATTCATTAAGATAGACATAGCAAAGGCGTTCGACACTGTGAATTGGCCATATCTCCTGGAGGTCCTTCGTCAT
TTCGGCTTTGGGCATCGTTGGTTAAGTTGGATCTCTAATCTGTTTTCCACCTCCTCGTCCCAAGTGCTCCTAAATGGTTC
CCTAGGGATGAGAATTAATCATGCTAGGGGACTCCGTCAGGGAGATCCCCTGTCCCCGATGCTGTTTATTTTAGCTATGG
AGCCTTTTCACCGGATCATTAAAGCAGCGGAGAGTGCCAATGTGTTAGCCCCGATTGGCGTGAGAAGTGGCAGATTCAGA
TGTTCTCTCTACGCGGATGATGTCGCAGTTTTTGCTCTCCCAAATCCCGATGACCTGAATGCTCTTTCTCGCATCCTTTC
GTGTTTTGCACAAATTTCTGGTTTACATTCTAACATCAACAAAACTGAGATTTTCCCCATCAGTTGCAATGGAATCGACA
TGCAACAGCTTCTTGCCGGCTGGCCAGGGCAGATCAAGAATTTCCCTTGCCGCTACCTAGGCCTCCCGCTCCACTTCAGG
AAATTAAGGAAAATTGATTTCCTTCCTCTTATAGACAAGATCGGGGCCAGACTACCAGCTTGGAAAGGTCGCTTCTTTAC
CTCTGCAGGTCATCAAACCCTAGTTAACTCGGTTCTGAGTGCTATGCCGATGCATCATCTTACAGTCCTTCATGCGCCAA
AATGGGTCTTCAAAAGAATCGACCGTTTCAGAAGATCTTTTCTGTGGAAGGGCGAAGACCCTGATCATTCAAATCCAAGT
GATAGTCTAGTCAATTGGCAAACTGTTTGCAAACCGAAAAGCTTAGGAGGGTTAGGCCTACCGGATCTGGACAGGTTCTC
TAGAGCACTCCGACTCCGCTGGCTCTGGTTCAAGTGGAAAGAAGTTGATAAACCCTGGGTAGGCATGAATGTGCCTTGCG
ATGAGATGGACACAAGACTCTTTCAAGCGGCAACGACAATAACGATTGGTGACGGAGCAAAAACTAGCTTCTGGCATGAT
AATTGGATCCAAAACCGTTGTTTAAAAGATATTGTGCCCAGTTGTTTTAGCCTGGCAAAGAGAAAGCAAAGAACAGTTCA
GATGGAAATGCGAGATAATAGATGGCTCACTTCCTTCAGACAATTCACTTCCGTGGAACAAATTCATGATTTGGTACAGC
TTGGTGGATTACTCCAATTGGTTTCGCTTTCCCAGGATCCTGACGACATCACCTGGAATTGGACCGAGTCTGGCGTCTAC
ACAACAAAGAGTGCTTACCTTTTCCAGTTCGAAGGCTCATTTGCCACCAATGAGTTTGATTCTCTATGGAAATCCCCGAC
TGAACCAAAAATAAAATTCTTTGGTTGGCTAGTTCTCCATCAAAAAACTTTGACTGCCCAAAATCTGCTCCGCAGGCATT
GGCCTTGCAATTGGATATGTTGCCTTTGTGGTTGTGCCTTTGAAGATACAAATCATTTGTTCAGTGACTGTGTGTTTGTC
AGACAAGTGTGGACCCTAATTTGTCAATTCCAAAACTTGTCTTCGGTCGGAATAAATCCTGTCCTGGATGTGTCAACATG
GTGGTCTGGAACCAAATTTGCAGGCTCTAAGAAGGATGTGCAGCTGGTCAGGGGAACTCTTCTAACTACTTGGTGGAATA
TTTGGTTGGAAAGAAATAGAAGAATTTTCCAAAACTCTTCCTGTTCAGAGATTGAAGTAGCTTATTTTATCAAGCAAGCT
ATTGATATGCGCTGCTTGGCCTTTAAACCCCCATGAAttttttttAGCTTTTCCTGCAGCTGTAATTCTCTTTCCATTCC
TTGGCTTGTAACCTCTGAACCTCTGTGCTACTTTGTAATTTTTTTCTCTTCTAATGTTAAATTCCGGCAGATCTCCTGCC
GTCGTTCTCCTCAAAAA
>RIX_comp_IRGSP_B_R265_Map4_reversed
GaaaaaaaaGCCTACTCTTTTCCTCAAAGTTGACATATCGAAGGCTTTCGACACAGTTAATTGGGCATACTTGCTAGAGG
TCCTTCAAATCTTTGGCTTTGGACATAAATGGTGCAACTGGATTTCCAACCTACTGGGTACTTTCTCTTCTGCGGTTCTT
CTTAATGGTATCCCAGGTCAGGAAATAGACCGTGCTAGAGGTCTTCGGCAGGGCGATCCCCTTTCCCCCATGCTTTTCAT
CCTTGCAATGGAACCCCTGCACAAATTATTCAAGAAAGCAGAGGATCTTGGCCTTCTCTCTAGTCTGCAAAGACAGCGGC
GCTTCAGATGTTCTCTCTACGTAGATGATGTTGGTCTTTTTATAAAGCCCATTCGAGAAGAAATGCTAGTCCTTCGTGGA
ATTCTTTCTGTCTTTGCAGATGCCAGTGGACTTCACACAAACATGGAAAAAACATAGATCTTCCCGATAAGCTGTAACGG
AGTCAACCTAGATGACTGCCTTTCCATCTTCCCAGGTGGAATTTCAAACTTCCCATGTAAGTACTTGGGCCTGCCTTTGC
ACACAAGAAAATTGGGGAAATTAGAGCTTCAACCTCTGGTGGACAAAGTGGGATCGAGAATTCCTGGTTGGAAAGGTCGC
TTCTTCACTTCGGCAGGTAGAGAAACACTCTTTCCTCTACCCCAATTTATCACCTAACAATTCTCCAGCAAAATAAATGG
CTTTACAAAAGGATCGATCGCCTTAGGCGAGCTTTCCTTTGGAAAGGTGGCGATCCTGAAAACGTTAGCGGGGGCAGTTG
TCTTTTGAATTGGACAGTCGTCTGCAAGCCCAAACCTTTGGGCGGGCTTGGAATTCTCAATTTAGAGAAATTCGCTCGGG
CTTTAAGACTTCGATGGCTCTGGTACGAATGGAAAGAGGAAAATAAACCCTGGATCAATATGGAAATTCCATGTGATGAG
ATGGACAGAAATCTCTTCAGAGCAAGTACACAAATTTCCCTGGGAAACGGAAAGAAATGCAAGTTTTGGTCAGACAATTG
GCTGCAAGGATACGCTCCTAAAGACATAGCGCCGACATTATTCAGATTAGCAAAGAGGAAAACAAACTGCGTAGCCTTTG
AGCTGCACAATAATCACTGGATCACTTCCTTAAGAACAATCACTTCAATAAATGAGATCAATGAGCTGGTGCACCTAGGC
AGTAAGCTGCATGAGATCAGATTACACCCCAATTCTTTGGATAGTATCACGTGGAAGTGGACTAATCATGGTGAATACTC
TGCAAAAAGCGCTTATGAAATGCAGTTTGTAGGATCAGTTGCCAACACAAATTTTATGCCACTTTGGAGAGCTGAAGCGG
AACCTAAGCATCGGTTCTTTGGCTGGTTAATTTTACATCAAAGAACTCTCACAGCTGAAAACCTCCTTTTAAGACATTGG
CCATGCGATTGGATTTGCAGCTTATGTACAGATGCTTTTGAGGACGCAAACCATTTGGCAAAGGAGTGCAGTTTCACTAA
CACGGTTTGGTCCCAAGTTTGTAGCTGGCTGGACATCATGCAGACCCCAAATCAACTACAGGATGCAAACATTTTAGAAT
GGTGGACCTCAATCATACATTCAACTTATGGAAGGAGAAGAAGAAAACTGATAGGGGCACTTCTTATAACCTGGTGGCAG
GTGTGGCTTGAGCGCAATCGAAGAATTTTCCATCAAAAGCAACTAAGTGCCACCCAAGTAGCTTTCTTAGTAAAGGAAAA
TATAGATGCCATTCAGATTTTGCGCCATACATAAAGGCTTGTGCTTAGCTCTAGTTGATAGCATCATGTATGTAAATCTC
TGAAAATGAAAACTGAAAATGTCACCTAGTGGTCTGCTCTTTCTTGACCTCTGTAACTGCTTCTCCTTCTAATATATCCG
GCAGAGCTCCTGCCGTCTTTTGCTTaaaaaaaa
>RIX_comp_IRGSP_B_R2857_Map3
GATGCAATGCTTTTCGTCAAGCCTCAGAGGAAAGAAGTGCTACTGATCAAAGCAGTCCTAGACCTGTTTGGAGCAGCATC
AGGTCTGAAAGTCAACCTCCTGAAAAGCTCCATCACGCCTATACACTGCAACCAACAACAATTAGATATGGTCTCTGAAC
TGCTCCCATGTAAAGTCGAGGAATTTCCCATTATCTACCTGGGACTGCCACTATCTATGAGAAAACCAACCAAGGCAGAG
CTACAACCAGTCCTAGACAAGTTAGCAAGCAAGGTTGCAGGTTGGAAGCCAAAATTACTGTCACCTGATGGTCGACTTTG
CTTAATCAAGAGTGTTCTGATGGCATTACCTGTGCACTTCCTATCAGCGCTGCAAATGCCGAAATGGGCGGTGAAAGAAA
TTGAACGCAAATGCAGAGGATTCTTATGGAAGGGACAAGAAGATGTAAGTGGAGGACACTGTCTAGTGGCCTGGAAAAAT
GTTTGTGCACCAGTACAGAATGGGGGATTGGGAATTCGAAATCTCGACGCCTTTGGTCAAGCGCTAAGACTAAAATGGTT
AGCCAAAAGTCTTGAGCAAAAAAATCGACCGTGGGCCAAGTCAGGATATAAACTTGGAGAAGACGTGGAGAAAATCTTTA
ACTCAGCTGCTGAATTCTGTGTTGGAAACGGCAAAGACACAAAGTTTTGGACAGCCAATTGGCTAAATGGTGGAAGCATT
GCTTGGCGATGGCCGGTACTGTCCACTTATGTTGGCCGCTCACAGCTGACAGTGGCACAAGCTTTAACCAACAACAGATG
GGTCAGAGATCTGCAAGGTGCACTCTCCAATGAAGCCATGGCACAATTCTTCCAGCTCTGGGATGAAGTACACACTGTCG
AGCTAAATCTAGAAGAAGACACCATCCGCTGGAAGCTTTCCTCCGACGGACTTTTCACTGTATCTTCAGCCTATAACCTT
TTCTTCATGGCAAGAGAGATCTGCCCTTTCAGCGAACTTATTTGGCACATCAAAGCTCCATCCCGAGTACGCTTCTTCCT
ATGGTTGGCTGCCAAAGGTCGCTGCCTAACAGCTGACAACCTGGGCAAGAGAGGATGGCAGCATGAAGATTGCTGCTCCC
TCTGTCAGAGTGAAGCAGAGGACTGCCTACATCTGTTCGTAACGTGCGCTTTCACCAGGAGAGTATGGAGGATGATGCAG
GGATGGATTGGAATCAATTTCCTCTTGCCTACAGAGAACGAACCAGCCCTGGCAGATTGGTGGATGAAGGCGAGGATGGC
TTTTCGGACGGGCTACAGGAGCATCTTCGACAGTGTTTTCGCGCTAACATGTTGGCTGCTGTGGAAAGAACGCAATGCGC
GTGTCTTTGAACAGAAATTTCGAAGCATAGAACAGCTTGTGCAAGATATCAAGGAAGAGGCCATTGTCTGGAAGACGGCA
GGAGTGTTCACAACGTGCAATAGCGAGATCACGTAATATGCATTGTAATTTGTAGAAGTTTTCTAGCTTACCGGGTCAGG
GCTTTTGCCCCAATCTGTTTTCGACAGCATACTGTCGTTGTAAGCTCTTTAATTGTAATGTACCCTTCATTTCTTAATGA
AATTGGTCGACCGAACCTTTCGGCCGACCCGGCAAAAA
>RIX_comp_IRGSP_B_R2881_Map5_reversed
TTCTCGGAGCAAGAGGTGCACCATTAAGGAGATGCCCACCGATAAAGCCTCAGGGCCAGATGGCTTCACAGGGATCTTCT
TTAAAGTATGCTGGGAAATCATCAAAGAGGACATTCTTCTGGTTTTCGATTCAATCTGTAACCTCAGATGTGCACACCTG
AATCTGCTCAACTCTGCGAACGTTGTTCTAATACCTAAAAAAGAAGGGGCTGAGGGGGTCGTGGACTATAGGCCAATTAG
CCTCATTCACAGTATCGCCAAGATCTTCTCCAAGATGCTTGCGGTGCGGCTAAGGTCGTACATGCATTTGTTGATTTCGG
TCAATCAGAGCGCCTTCATAAAAGGAAGAAGCATTCATGACAACTTCCTTTTTGTGAGAAACATGGCCAGAAGATACCAC
CGCCTGAGGCGGGTAATGTTGCTCTTCAAACTAGACTTAACTAAGGCCTTTGATTCAGTCCGCTGGGACTACCTTCTAGC
CTTGTTGCAGCGAAGGGGTTTCCCAACAAGATGGATATATTGGCTTGGGTCTATTCTGTCAACTTCAACATCTCAAGTAC
TCCTCAACGGCTTGCCAGGGCAGTGGATCAGGCATGGCAGAGGCCTTAGGCAAGGGGACCCCTATCACCACTGCTATTCG
TACTTGCAATTGACCCTCTGCAGCGAATCCTCTCCAAGGCAGTAGAGCTCGGCGCAATCTCGAAGTTGCGGGGGAGAACG
ACCCGACTAAGGATCTCGATGTATGCAGACGACGCCGTCATCTTCATTAATCCCACACGGGGCGATGTCACGGATTTTGT
AGATATCCTACATCGCTTTGGCACTGCCACTGGACTCGTCACCAACCTTCAGAAATCCCAAGTGGCGGCCATCAGATGTG
ACGGCATTGAGTTGGCAGAGGTTCTTGAGGGCGTCCCGGCGGTAAGGGCAAACTTCTCCATAAAGTATTTGGGCCTCCCC
TTGGTATTGGGTAGACTACGGAAGGTGGATTTGCAGCCTGTCTTCGACAAAATCTTAGGAAGGATAACAAATTGGACGGG
GAAAAACATGGCAGCAGCTGGAAGAACCACGCTCATCAAATCAGTGCTTACGGCGCAGCCTATTTATCTCCTGACTGCCT
TGAAAACTACGAAGGAATCCCTCGAGCAGCTAGATAAGCAGCGCCGTCGCTTTCTATGGGCCGGCACGGGAGACATCACC
GGAGGGAAATGTAAAGTCAACTGGACAAAGACGTGCTTGCCAACCAGTCAGGGAGGATTGGGAGTCCTAAATCTGGAGAA
ATTCACGAGGGCCTTGCGGCTGCGATGGTTATGGCACGAATGGAAGGACCCGACCAAGCCTTGGGTGGGACTGGAAACGC
CCTGCGATGAAATTGACAGGAGTCTATTCGCCGCCTCAACAAAGATAACAATTGGAGATGGGAACACGACTCGCTTCTGG
GACTCCGCCTGGATCGAGGGGCAAAGACCTAAAGACCTCATGCCGCTGGTCTATGCGATCTCTAAGAACAGAGGGAGATC
TCTTCGAAATGGAAAGGAGGAGGACGCCTGGGTTCAGGATCTGGCTTTGGAATCCCACTCTCCTATTACAGTACACCTCG
TCGAACAACTAGTCGCCCTATGGGAAGCGGTCCGGAATGTTCACTTAGACACTGGAGAACCGGACCAGATTACCTGGAAA
TTCACAAGTAGTGGACGCTACACGGCCTCCTCGGCCTACCATGCGCAATGCCAAGGAACGCCGAGCACAAGCTTCAACTC
CTTAATCTGGAAAGTCTGGGCACCGGGGAAATGTAAATTTCATGCTTGGCTCATCATCCAAAATAGAGTCTGGACTTCAG
ATCGACTTGCGACCAGGGGTTGGCAAAACAACGGATGTTGTCCTCTGTGCCGCTGTGAGGCTGAGACGGCGCTGCACCTC
GTTGCCACTTGTAGATACACTAAAAGGATGTGGGGCCTTGTTGCTGGATGGGTGGGATATCAGCAAATTGAGCCGGCTCA
ATGGGAGGAGGCACAGTCAGTACAACAGTGGTGGGAGAGCATCGCAAACACGCCAAATGTTCCGAAGAAAGGACTCCGAT
CACTCATCCTTCTAGTTGTATGGGAAATCTGGAAGGAGAGAAATCGGCGAATCTTTGACCACAAAGAGGTGGCAACGAGT
TTCCTCCTGTCAAGAATCAAAGAAGAGGCTAGCCTTTGGGCTTTAGCAGGGGCTAAGCGGCTGCGCGAGTTAATCCCGCA
CTATGTATAGTGTATAGCTACAGTGTCCTCGATTTTTTCCTGTTGCCCCTAGGGGTTGTATTTTCTCCTGCTCTATTCAA
TGAAAAGGCACTCTAGTGCTATTTTCCGTTCaaaaaaaa
>RIX_comp_IRGSP_B_R2940_Map7
CCAAATGCTCGATTACTCTGATCCGTTGCTCGGCTGAAAACCTAGAGCTGGTTCAGTCCTACTTCCCCTGCTCGGTTTCT
AATTTCCCTTGCACCTACCTCGGCATTACACTGTCCGTTCGCAAGTTGCCGAAGCCAGCCTTGCAAACGCTTGTGGATAA
AGTCTCCCATAGACTTCCGCCTTGGAAGGGACAACTTACCACTCTAGCTAGCCGTTCTATGCTGGTCCAGTCGGTTCTCT
CCTCCATTCCGATCCATGTATCTATGGCGATCGGCCTTCCAGTCTGGGTTATTAAGGCCATTGACAAGAAACGTCACGCC
TTCCTGTGGACGGGTACGGACTCGGCTCATGGGGGCAGTGTCGGGTGTCCTAGACGAACGTCTGTCGTCCCAAAACCTGC
GGTGGGTTGGGGATCCCTGACCTCAGGTTGGCAGGATTTGCCCTGCGTGTTCGCTGGCTCTGGCTTCAGCGCTCAGGGCA
CCCCTACTGGGATGGCCTGAAGTCCCCAGTCAAGCAGACCGTCTCCGACATGTTCGCGGCATCCACTTTCTTCGTGCCGG
GAAATGGTGAGTCTATGCTCTTCTGGTCCGACCAATGGATCGACGGCCGCTCGGTGGCGTCCTTGGCTCCAGATCTCCTC
TTCGTTGTTCCCCAGCGTCTCCGAGGTTCGCGCACAGTTGCTTCTGGTCTGGCGAACAACTCCTGGGTCTCTGACATCCG
TGGTGCCCTCACTGTCCCAGTCATCTCCCAGTTTCTCCTTATTTGGGATGCGGTGCTTCATGTACAGCTCTCGCCAGGTG
TCGAGGATCGTCTCGTTTGGCGTTGGACGTCTGACCAGCGCTACTCAGCGCGTTCGGCATACCAGGCTTTCTTCCATGGC
CAGCATTCCTTTGCCTGTGGTGATCTTCTCTGGCACGCAAAGGGTCCTGCTAAATGCAGGTTCTTCCTTTGGTTTGCATT
CCAGCAGCGCTGCTGGACGGCTGATCTCCTCCAGAAGCGTGGCATCGATAGTCACTCGGCCTGCCCTTTTTGCGCTCAGG
ATCTTGAGACGGCGAACCACATCCTCCTCGACTGTGTGTTTGCTCGGCAGGTCTGGCTCCGTGTGCTGTCGCCTCCTGGC
TGGGCTGCCCTCTCTCCCCCCCGTGGCAGCTGGTTCCAGGACTGGTGGCCGTCCTCCAGGGCCTGCTTACCTGAGCATCT
CCGTCGCTGGCTTCGACTCCCTGGTGCTCCTGGTCTCTTGGCAGCTGTGGAAGGAACGAAACTCTAGGGTTTTCGACTCT
GCGCTCTCTTCGGTCTCAGTGGTTCTGGAGTCCATCCACTCAGGAGGGCCATCTGTGGTCTTTAGCTGGCGTTGCCGCTT
TTGGGGACTTGTTGGGAGTGTAGAGTGGCTCGGCCCCTTCCCGCTGCTTGGAGTTTGTATTTAGCCGCCGTAGTTTTTTA
AGCTCCAGCTTCTTATTTTGCTTTTTTTCCCCTTCCCTTTGCATAAGCCGGTCTGGCTGATTGCGTCGTGTAACTATAAC
TCTTTTCTTCTAATATATTGACGTGCAATCCTTTTGCGCGTTCGCGAAAAAA
>RIX_comp_IRGSP_B_R2942_Map5_reversed
GGATGTACCTGGAACAAATCATGTTGAAATTAGGCTTTGATAGCCGCTGGGTTCAGTTAATAATGTCTTGTGTTTCTTCA
GTTCAGTACAGGGTGAATTTCAATGGTGTATTGACAGAGGTTATTAAGCCTTCTCGAGGCTTAAGGCAGGGGGATCCCTT
ATCCCCATACCTTTTTTTGCTTGTTGCTGAGGGTCTTTCGAGTATGCTGCAAGGAGCTGAAAATAGAGGAGATTTAGTGG
GAATCAGAGTGTGTCGTGAAGCACCGATGATATCACACTTGTTATTTGCGGATGATTCTCTAATATTGATGCAAGCAGAC
AGGAATAATGCTGATCATCTGAAAGCAATTTTGGATATTTACTGTCAAAATTCTGGACAGAAAATCAGTGAAGTGAAGTC
GAGTATTTTCTTCAGTGGAAATACTGCAGTCGAAGATAAAGCTGCTGTCTGTGGATCTCTAGATATTATGACTGAAGCTT
TAAACGACAAATATCTTGGACTCCCAGCGATGATAGGTGTTGATAAGAGTGATTGTTTTCGACACCTGATTGATAGAGTG
AACAACCGGATAAATGGATGGAAGGAGAAGATGTTGAGTACAGGGGGTAAGGAAGTGCTTATAAAATCAATCGCTCAGGC
TATACCAGTTTTTGCGATGTCTTTTTTCAGGATACCGAAAAAAATATGTGACTGTATCTCTGAAGCAATCGCGCGATTCT
GGTGGGGTGATGATGAAAATCACAGAAGAATACATTGGAAGGCTTGGTGGAGGATGTGCATTCCAAAACAAAGAGGTGGT
CTGGGTTTTAGGGACTTATATTGTTTTAATCGAGCGATGCTTGCTAAACAGATATGGAGATTCCTGTGTGATCCTGACTC
ACTGTGTGCAAGGGTAATGCGATGCAAATACTATCCGGATGGAAATATTTTGAGGGCAAGACCGAAAAAGGGTAGTTCTT
ATGCTTGGCAAAGCATTCTATCTGGTTTGGAATGCTTTAAAGGCTACATATGGAGAATTGGAGATGGATCACAAGTTAAT
ATATGGGAAGATAGTTTGATACCTTCAAGCAGTAATGGGAAGGTTTTAACACCTCGAGGAAGGAACATTATCACAAAAGT
TGAAGAACTGATCAATCCAGTAAGTGGTGGATGGGATGAAGACCTGATAGATACTTTGTTCTGGCCTATTGATGCTAACC
GAACAAATCCCTATTTCAGCTGGGAGAGAGGATTTTGTTGCTTGGCATCACACTCGGTCAGGAATTTTTTCAGTTCGGTC
TGCTTACCATTGTCAGTGGAATGCAAAGTTTGGTAGCAAGGAGAGACTGCCTGATGGTGCAAGTAGCTCGAGCAGGCCGG
TCTGGGACAATATGTGGAAACTGGAAATTCCACCCAAGATAAAAATCTTTGCATGGAGAATGCTGCATGGTGTGATTCCC
TGTAAAGGCATCTTAGCTGACAAACACATTGCAGTCCAAGGTGGTTGTCCGGTTTGTTCTTCAGGAGTTGAAGATATCAA
GCATATGGTTTTTACTTGTAAAAGAGCAAAGTTGATTTGGAAGCAGCTAGGCATATGGAGCAGAATACAACCGATTCTGG
GTTTCGACCGGTCAGGATCTGTTCTGGTGGAGGAGGTGATAAGGAAGGGTGGAAAGGTTTCGCATCTGAATGCTATTGGA
ATGGCGGAATTGATCTTAACGGGAGCTTGGTATATTTGGTGGGAGAGAAGACAGTTGGTGCATGGTGAACGAATACAGAA
CCCTGCTCGGTCGGCAATGTCTATTGCTACCTTAACCACAAACTATATGTTGTCAAATAAGAAAGGTAAAACAAAAATTC
AGAACGGTTGGAAGAAACCTCCTGAAGGAATGCTAATGATCAATGTTGATGCTGCTTTCGATATTGATTCGGGAAGTGGA
GGTACTGGGGTGGTGTTGAGAGATCACTTGGGAGCTTGTGTTGCGGCTTCGCAAGCATTTCTTCCACATGTCCTTGATGC
ACCGACGATGGCGGAGGCTTTTGCGCTGAGAGATGGGCTGGCCCTGGCGCAACACATTGGTGCTAAAAATGTTATAGTAC
AAACTGATTGTATGCAGGTGGTTTCAACGATGATGGATGGAGGATTTTCTGCTACAGCGGCTATGTCTGTGTTTGATGAT
TGCAAGCTGATGTGGGATGGTTTTGGTACAATTTCTATTGAGCACTGTAATAGAAATTCCAATCAGGTGGCTCATGAACT
GGCCAGGTTAGCGTTTAGGACAAAAAATTCTTGTACTTGGGTCGATGAACCCCCTCCCCTGGCTGTGTTCTGAATCATCT
GGTAAACGATGTAACAATTTTATCCTATCAATAAAGCTAGCCGAATGGCATTCCCCGAA
>RIX_comp_IRGSP_B_R2948_Map3_reversed
TAGCATGGAATTTAACTGAGAGTGCTCAAGTTCAGGCCTCTTCAAGTACTGCTACCAATGGTGAAAGGAAGCTCTGGGAG
AATGTGTGGAAGGCAGACGTTCAACCAAAAGTTAAGATTTTTGCATGGAAACTTGCTCACGGCAGGCTGCCCACTTGGGA
GAATAAATGAAAAAGAAGGATACAACCTGTAGGTATCTGCCCTATCTGTGGTGTAAAGGGGGAAAATGGTTTCCATGCGA
CTGTTGAATGTACGATGGCGTGATCGTTGCGAGAAGTCATCAGAGAGTTCTGGGCGCTACCGCCGGAAAGGAAGTTTGCT
ATGACTGGGCCTGACTGGCTCCTTGTCCTGTTGGATAGCTTGAGTAGTTCTGACAAGGCGCGTGTTTTGTACTTGTTGTG
GAGAGCATGGTTCCTCAGGAATGATATGATCCATGGAAAGGGGACGGCCACAATTGCAGAGTCTGTAAATTTCCTCGTCA
ACTATGAGAAGGTACTGTTGCCGATCCGACAACAAAGCGATGACATCAAAGGAAAAGGATTAATGTATGATGAACCAATG
GAGAAATTAGTGCAGGTTCAGACAACCAATCAGGTTGATAAATGGCACGCCCCTCCCGAAGGTTCAGCAAAGGTAAATGT
GGATGCTGGTTTTATAGAAGACACAGGAGTTTCAGCTGCTGGAATCATCATTAGAGACTGCAGGGGTTTAGTGCTGTTTG
CTGCGCAAAAAACTCTGAAATCCTGTGCTACTGCTGTCCAAGCTGAGGCATTGGCATGTCTAGAAGGATTAAGGGCAGCC
ATGGAATGGATTCATATGCCAATAATCTTGGAAACTGACAACGTAGAGGTGTTCAAGGCTCTGTCACAACAGGAGCTGTC
GAGATCACCCTGGGCAGCGACAATAAAGGAAGCGAGAGGGATGATGTAGTGTCTCCAAAGTGTGCAGGTTTGCAAGATCA
AGAGGGAAGCAAATAGGATTGCTCATGCTTTAGCTCAAATGGCTATGAGGTCTAGATCGTGTGTGGAGTGGAAGTTGTGT
GCTCCCGCAGGAATCTTAGACTTGATAGACCAAGAATGTAATCCTCTCTTCCGTAATCAATAAAATTCCCTCTTTGAAGT
Caaaaaaaa
>RIX_comp_IRGSP_B_R3012_Map7
AGTCAGGTAATGATGTTAATGGTTCATTTTTGTCTTTGTCTTGTCCTTCTATTATTGATAACCTATGCAACATAGGTATT
AATCTTGGTAGCTCTAGTGCTGAAATTTTAGGTTCAATAATTAGTTTGAAAAATGTTGAAGAGACTAGACTTAGAAATTA
TGTTGCACCTAAAGCTGATTTAGTTGGAAACATAGAAGGAGAACTTGAGTCAGAGGAGGATGAGATGGTGGATAACTTAG
TCCTTGGTCACTTATGTGGTGGCTTAGTGGACGAAGTTATGGACGAAGAACCCGATCACCTAAGTTGTGACTTAAAAAAG
GGTTTCAAGGTTTATAAGTCCAAGTCATCCTTCAAAAGAAACAAGGGACAAAAAGTGAAAGTGATCTTGAAAAATAAGAA
AAGTATGTCATGAAAGGAATTTTTTGGAATAGCAGAGATCTAGGTGACTTGGCTAAATTTAGATTCCTTTCAGAGACTTC
CAAGGAGTGGAAGCTAGACTTCATTACTCTTTTGGAAACTGGAAAACATGATTTTTCATATTCTAGTCTAAAAAATATTT
GTGGTGGTAAAGATTTTATGTGGCATTGGACAAGACCGAAGGGGAGACCTGTGGGTATTCTTTTGGGGGTTAATTTGGAA
TTCTTTGAGGTTGCAAGTATAGATGAGGGAGATTTCTATGTAAAGTTCCATGTGCAAAATAAGGTAGATGGCTTCCAATG
GTGCGTTCTGGCAGTGTATGGGGCAACACAAGAAGAATATAAGGAGGCTTTCCTTGTAGAGCTTGTTAATGCTTGTAATA
AAGAGTCTATACCTATTCTTATGGGAGGAGACTTCAATATCATAAGGAATGCTAGTGAAAAGAATAATAATAACTTTAAT
GTAAAGTGGCCCTTTTTGTTCAACGCTGTCATAGACAGCCTGGATTTGAGAGAACTAGAACTCTCTAGTCGAAAATTTAC
ATGGGCCAACTCGTTGCACAATCCAACTTTGAGAAGTTGGATAGAGTGCTAATGAGTACTGAATGGGAACAAAAGTATCC
GTTAGCAACTGTCAGGGCTCTTAATAAAGAACTCTCTCACCATACTCCTTTGTTGCTGGATACGGGGGCTGGGACACATG
CTAATAAACAACCGTTGTTCAAGTTTGAGCTTGGATGGTTGCTAAGAGATGGCTTTGTGGATCTAGTAGCAGACATTTGG
AGAAAGGAAAGTAGAGGGTCTAATATGTTGGAAAAATGGCAATTTAAGATTCGTAGGCTCCGACAGTTTTTGAGAGGGTG
GGCGAAGAATGTTAGCGGGGCGAACAAGAGGGAGAAGGTTCTTTTGATAGCAAAAGCAGACAAGCTAGAAAAGAAGGCTG
AAGTCCAACTGTTGTCTAATCAGGAGTTAGATTTGAAACTCTTTGTAAAAAATAGATTGGCCCAATTGTTGAGGGAAGAA
GAAATAAAATGGTACCAAAGGGCAAAAACTAAGCACATAATAGAAGGAGACCGTAACACGAAATATTATCATTTAGTGGC
CAATGACAAGCATAGGAAGACGAGAATCTTTCAATTAGAGCAAGAGGAGGGTGTGATTAAGGGTGATGTGCAATTAAAGA
AATACATATCCAAGTATTATAAAAATCTTTTTGGAGCGCCGAAGGAAAATAATTTTTCTATGGTGGAATCCCAAAGAGAT
GATATTACACAAGTCACGGATGTTGAGAATGAGTTGTTGAGTGAAAGCTTCAAGGAGTTGGAAGTTAAAGAAGCAAATTT
TCAAATGGAACACAACAAAGCTCCGGGACCTGATGGTTTCCCAGCAGAGTTTTACCAAGTGTTCTGGGATGTAATCAAGG
ATGATCTTATGGCCCTCTTTCACGATTTTCATGAAGGAACTTTGCCACTGCACAGATTAAAATTTGGAATCATTACTCTC
CTTCCCAAACAAAAGGACGCCAGTAGAATTCAACAGTATAGGCCCATTTGTCTGTTGAATGTTAGTTTTAAAATTTTTAC
GAAGATAATGGCCAATCGAATAGCCCTAGTGGCTCAGAAGGTCATTAAACCTTCGCAGACAGCTTTCCTGCCAGGAAGGA
ACATTATGGAAGGAGTGGTAATTTTGCATGAAACACTTCATGAATTGCACAAGAAAAAGAAGAATGGGGTGATTCTAAAG
CTAGACTTTGAGAAAGCATATGACAAAGTTGATTGGAAGTTTCTACAACAGTCATTGCGAATGAAAGGTTTCTCTTCTAA
GTGGTGCGATTGGATTGACTCGATTGTTAGGGGTGGGAGTGTGGCAGTCAAAGTAAATGATGAGATTGGGAGTTATTTTC
AAACAAGGAAAGGTTTGAGACAAGGTGATCCTTTGTCACCTATTCTGTTCAATCTTGTTGCAGATATGTTAGCCATTTTA
ATACAAAGAGCGAAAGATCAAGGCAGATTCAAAGGAGTGGTACCTCATTTAGTTGATAATGGTCTCTCTATTTTACAATA
CGCTGATGATACTATTCTTTTTATGGATCATGATCTTGATGAAGCCAGAGATCTCAAGCTTGTACTAAGTGCATTTGAGA
AATTATCTAGCTTAAAGATTAATTTCCATAAGAGTGAGTTATTTTGCTATGGCAAGGCAAAAGATGTGGAGCATGAGTAC
GTCAAATTATTTGGGTGTGATACCGGGGATTACCCTTTTAAATACTTAGGGATTCCAATGCATCACAAGAGAATCAACAA
TAAGGATTGGCAGGGTGTGGAGGAGAGGATTCAAAAGAAACTGAGTAGTTGGAAAGGAAAATTTCTCTCGGTAGGAGGAA
GGTTGGTCCTTATCAATTCAGTGTTAAGTAGTTTAGCGATATTCATGTTGTCCTTCTTTGAGATCCCTAAGGGTATTCTC
AAAAAGCTAGACTATTATAGATCTAGATTTTTCTGGCAATGTGATGAACATAAGAAGAAGTATAGGTTAGCAAGATGGAG
TGTATTGTGCAAACCAAAGGAATGTGGTGGCTTGGGTATACAGAACTTAGAGATACAAAACAAATGCTTGCTTAGCAAAT
GGTTGTACAAACTCATCAATGAAGAAGGGGTTTGGCAGGACATTCTTAGGAATAAATACTTGACTAAGAAAACCATCACA
CAAGTCGAGAAACGCCCTGGAGATTCACATTTCTGGGCTGGGCTAATGGGGGTGAGGGATGTCTTTTTTAAAGGCGGTGC
CTTTAAGGTGGGGGATGGTTCTCAGATAAGATTCTGGGAGGATTGCTGGATTGGTGATTTACCTTTTGAAAAGTTGTACC
CTAATTTATACAATCTTGTAAGGAATAAGAATGCTATTGTTGCGGATGTTATAGATAAAGTGCCGTTAAATGTTGAGTTC
AGAAGGGCTTTGGTGGGGGAGAATTTGGTTGCATGGTTTAACCTAGTGGCTAAAGTGGTTCTTGTTAGGCTCTCAAACCA
TAGAGACAAGCTTATTTGGAAAGTTAACAAAACCGGAATATTTTCGGTTAGTTCCATGTATAAAATGATTATGTATGAGA
ATGTAGTGCCAAGGAAGGATTTAATTTGGAAGCTTAGAATTCCTTTGAAAAACAAAATCTTCCTCTGGTATTTAAAGAAG
GGAGTGATTCTCACGAAGGACAATCTAGCAAAAAGAAATTGGAAGGGCAGCACTAAGTGTTGTTTTTGTAACCACAATGA
AACGATACAACATCTCTTCTTTGATTGTCATGTGGCTAGATTTGTTTGGAGTACCCTTTTTATAACATTTGGGATAAATC
CGCCTAACAATGTTGCTAATATGTTTGGGATTTGGCTAAAGGGTTTACAATCTAGGCTAAAGCACCAAATCTTTATAGGG
ATTGCGGCGTTGTTGTGGGCAATGTGGATTTGTAGAAATGATGTGGTCTTCAATGGCTCCAATTTTAACTCTTACTTGCA
GGTTATTTTCAGGGGGACGTATTGGGCTCGACAATGGTCCTTGCTGCTTAAAGAAGATGAGCGCGATGTGATGAAGGAAG
GATGCAAACTGTTAGAGACATCTGTCATGCACTTCTTTGGTAAAGATGGATGGAACATGAGAAAGCGGTTAAAGGAGTAA
TGTGGTCGTTAGTTTGTTTGGAAGGTCTTTTCACTTTGAAAGGCGTTGGAAGTCTTTGTGCTCTTTTAGTTTTATGTAAG
GTGCTTGAGCCTTTGTGCTCCTTTTGTTTGTGAACATGTGTGTATGAACTGAGCTTGTTTGGTCGGATTTTCTGTGGCTG
TATACACCCCCGTTGGTGTAGAAGCCGGGTTTTATAAATTCCCATTATCTAAAAAA
>RIX_comp_IRGSP_B_R3035_Map5_reversed
TTGCAATTATCTTGGGCTTCCTCTTACAATTCGGAAACCAACCAAGGCTGACCTGCTGCCTTTAGTGGACAAAGTAGCGG
ACAATCTCCCGGGTTGGAAAGCTTCTTTGATGAATAAAGCTGGCCGGCTCACAGCTGTTAGGGCGGTTCTTTCAGCCATC
CCTATTTATGCAATGATGGCACTGGATCTTCCTAAATGGGTGCTTAAAGCCATTGACAAGAGGCGCCGTGGTTTTTTATG
GAAAGGGAGTGACAATGCAAATGGAGGAAACTGCTTGGTCTCTTGGGATCGAGTGTGTCGACCCTTGTCTTTAGGGGGAC
TTGGTATTCTTAATCTCGAAAAGATGGGGTGGGCTTTGCGCATGAGATGGCTTTGGCTGCATAAAACAGACTCGTCTAGG
CCTTGGGCTGGTTTATCCATCAATGTGCCAAAAAATGTCCACTCTCTTTTTGCTGTGGCTGTCAAAACTATCCTTGGAAA
TGGAGAACATACCAAGTTTTGGAGTGACAGATGGTTGCAAGGAAAGACGATTGCTGAGCTAGCCCCTAATCTTTTCGCCT
TAATCCCTAAAAGAGCAAGAAAGCAACGTTCTGTGGCACAAGCTTTGACAAATAGAAGTTGGGTTGCTGACATCCAAGGG
GGGCTTTTGGTCCAGGTTCTTGCTGAGTACCTGGCCATTTGGGATCTAGTAGAAGAGGTGGTGCTGCTACAAGATGTCCA
GGATCAGCATGTTTGGAAGTTTACTGCAGATGGCGTTTACACTTGCAAATCAACTTATGAAGCCTATTTCTTGGGTTCGA
TTCGTTTTGCTCCCTGGAAACGTATTTGGAAGTGTTGGGCTCCCCTCCGGTGCAAATTCTTCATTTGGCTGGCCATCAAT
AATAGGTGTTGGACAGCCGATCGTCTAGCTAAGCGTGGGCTGCAGCACACAGTGATCTGTCCCCTTTGTGATCAAAGTGA
AGAATCCATCCAACACATTTTGATCTCTTGTGTTTTTTCTCGCCAAGTTTGGACGGCAATCTTTTTGAGACTAGGGTTAG
CCGAGGCTGCGCCTCAGCCCTCTACCGACCGCTTTCTGAGGTGGTGGAGCCAAGCAACGAAGAACCGGCCGAAGGAGGTG
CTGGAAAGGGATTAACTCCTTGGTAACCTTAGTAGCTTGGGAGATTTGGAAGCACCGCAACGACTGCGTTTTCAATAACG
CCAATCCTAGAGTAGCGACGGTCTTGCAAGTGATAGAAAATGAGGGCCATCTTTGGGGTGTTGCTGGAGCTTCTCGCCTT
CAAAAGCTCCTTAGTGGGACGGCTAACCTAGGCAACTAAGCTCCCCGGGTTGTCTAGTGTGTGTGGGTCTTGGTAGGAGG
GCTCGGGCACTCCTActttggttttttctttgtgttgtgttttttgtattgttttttCTTCCCCTTAATGAAATGAAATG
CAGCTCTCCTGCTTTTTCGAGaaaaaaaa
>RIX_comp_IRGSP_B_R3215_Map5_reversed
AGCAAGGAGACCATCTCTCCCCAATCCTATTCAACTTTATTGTTGACATGTTAGCTACCTTGATAAATAGAGCCAAAACA
CAAGGGCAAGTAGATGGTCTCATTCCGCATTTGATTGATGGGGGACTGTCTATATTACAATATGTCGATGACATAGTTCT
TTTTATGAATCATGACCTTGAGAAAGCTCAGAATATGAAGTCGGTGCTTCTAGCCTTTGAGCAATTGTCGGGTCTGAAGA
TCAATTTTCATAGAAGTGAACTATATTGTTTTGGCGAAGCGCTTGAGTATAGAGATCAGTATGCCCAACTCTTCGGTTGC
TAGGTTGGTAATTTTCCTTTTCGATATCTTGGCATTCCGATCCATTGTAGGAAGTTAAGAAATGCGGAATGGAAAGAAGT
GGTCGAAAGATTTGAAAAGAAATTAAGTAGCTGGAAAGGAAAACTTCTTTCGTTGGGAGGGCGACTTACACTGATTAACT
CAGTACTTAGTAGTCTCCCAATGTATATGATGTCGTTCCTTGCAATACCTAGTGGGGTACTTAAAAAACTTGATTACCTT
CGATCTAGGTTCTATTGGCAAGGGGATGGCCATAAGAAAAAATACCGGCTTGCTAAGTGGGACATCATCTGTCGTCCCAA
AGATCAAGGGGGGCTGGGAATTCATGACCTCGAGGTAAAGAATATAGCGTTACTTAGCAAGTTGCTTACCACAGACGGAA
TGTGGCAACAGTTGATACGTAATAAATATTTGGGATCACAACCTTTATCTCAGGCTTATTGGAAAGCAGGAGACTCACAT
TTTTGGGATAGTCTTATGAAGGCCAAACAAGATTTTTTTCGGTTTGGGTCTTTTCGTATTAGGGACGGCTCTCAAATAAG
GTTTTGGGAAGATAAGTGGTTGGGTAATGCCTCGTTGAGAGATCAATATCCTTGTCTCTATAACATAGTTAGGCATAAAC
AATCGACAATATCACAAATCTTTCAAACAAACCCTCCAAGCTTTTCATGGAGACGAGATTTAATTGGAGCAAAATTAGCT
GCTTGGCATAATTTATTGCCTCGCATAGCTGATTTGGTGTTGACACAAGAGCAAGATGAATTTCGCTGGAATCTCACCCC
CAATGGGGTCTTCTCGGTCAATTCACATTACATAGCTCTTGTTCATACGGGCGTCCCGAATATTAATAGACGTATTTGGA
AGATTAAAGTACCGTTAAAAGTAAAAGTTTTCCTTTGGTACTTACGTCGGGGAGTAATTCTAACCAAGGATAACCTAGCT
AAGCGAAATTGGAAAGGTAGTAAAAAATGTTGCTTTTGTCATAAGGATGAAACCATTCAACATTTGTTCTTCCAATGTCA
TCTATCTCGTTTGGTATGGTCCGTTATTCATATGGCCTCTAACTTTCAACCTCCTCGAAATGTTACTCATATGTTTGGGC
GTTGGCTTTTATGTGTTCCTAAAGAAATGAGAAATCTGCTTTTGATGGGTGCAGCAGCTCTTTGTTGGTCCATTTGGCTA
AGCAGAAACGGGGTTATTTTTTATAACAAGTTAGTGTCTTCTCCTTTACAGGTTATTACTCTAGTTACCCGGTGGCTGCG
TACCTGGGCTATCCTCCACAAACCGGGATTGCGGGATACTATTGCGGTGGTATCTCGACGTTTGGACCAGGTGGCACGGG
ATGTTTTTACCCAGGAGCATGGGTGGCGATCTAGTCTACGGATTGATAGTCACTAATATCTATGTTTCGTGATGGGGGTT
TAGTTTTGTCCTTTTATTGGTTGTGTGCATTTTATGCAGAGGCCGGGGGTGGGCTCAGTTGGAATGTATCATCTTGGTGT
ATTTGACTGAGTCTTAATAAAGCTTCCATTATCTTAAAAAA
>RIX_comp_IRGSP_B_R324_Map5_reversed
TCAAGCTCCAAAATAGGAAATTCACATGGAGCAATGAGCGGGAAGCGCCTACTCTGGAAAGAATTGACAAAGTTTTTTGT
AATATTGATGGTGACATCCTGTTCTCCAACCACACACTGCAGGCCCTCTCCTCATTCTGTTCAGACCATTGCCCTTTGCT
TCTTGCTTTCACTGTAAGCCCACCCAAAAGGGTAGTCTTCCGCTTTGAAAATTTCTGGGTCTGGGTGCCGGGATTCATGG
AGGTAGTGCAACAAGCTTGGTCATCTCACACTTTTGGTGGACATCCATTTACAAAACTCAGCCACAAATTGACTGCCACC
GCTAAAGCTCTCAGGAAGTGGAGTAGAAGTCTGTTTGGAGAGATCAAAATGCAATTTCACGTGGCTCAGGAGGTGATTCT
CCGATTGGATTTGGCCCAGGAGGATAGGATCCTTACTGTTGATGAACACCAGCTCAGGAAAGACCTCAAGCTAAGAATTT
TGGGGCTGGCAGCAGTGGCAAAGTCGAAGAAAAGGCAGAGATCGCGATTGACATGGCTGAAAGAAGGGGATGCCAACACA
AAGTTTTTCCACATTCACGCAAACTCGAGGAGAAGGAAAAACCACATTCACCAACTCCATACAACAAGTGCTATCCTGAC
AGAACATGAGGAAAAAAGTGAGGCGCTTTTCAACCATTTCAACTCAATCCTAGGCAACAAGGAGGCGCGAAATTGCACCC
TAAATTGGAACGCGATGGATCTACCACAGGTTAACCCCGATGAACTAGATGAACCTTTTACAGAGGAGGAAGTTTGGGCC
GCTTTAAAGCAGATGCCGGCAGAAAAGGCCCCAGGTCCAGATGGCTTTAATGGTACCTTCTACAAGAAATGCTGGCAGCT
AATTAAATAGGATATCATGGATGTTTTCCAGTGTTTGTATAACCTGTCAGGAGGAAACTTTGGAGCACTCAACAGAGCAG
CAATTACCTTGCTTCCAAAGAGGAACGCCCCTACCTTGGTGACCGATTTTAGGCCAATCAGCCTCATTCACTCCGTCGCC
AAGCTGATATCCAAAGTTCTAGCAATAAGGCTTGCCAGGCAGATGGATGGCCTGATCTCGGTTGCACAGAGCGCCTTCAT
aaaaaaaaGATGCATTCAAGACAACTTCCTGTATGTTCGGAACGTGCTCAGGAACCTAAATGCCAGCAAAAAGCCAACAC
TTTTTTTCAAGCTAGACATTGCTAGAGCTTTTGATTCGGTCTCCTGGGAATATTTACTTGAACTGATGCAAAACATGGGT
TTTGGCCCCCGGTGGAGAAATTGGATCTGTTTGCTCTTTTCCACCGCCACTTCCAAGGTAGTCCTAAATGGAGACCAGGG
GGAATGCATTGCACACAGACGTGGCTTGAGGCAAGGGGACCCCCTATCCCCCTATCTCTTTATCCTGGCTATCGACCCCC
TACAAAGGCTTCTACATCTGGCGACCGAAGGTGGGCAACTAACCAACATCGGAAGTCGCCATGCTAGATTGAGGACTTCG
CTTTATGCAGATGATGCAGCTGTTTTTCTCAACCCTGTACAAAGCGAGGTGGATGTTCTTATTACCATGCTTAGGGACTT
TGGCAAGGCAACAGGGCTGCACGTCAATCTTGGAAAAAGTCTGGTGGCACCAATTCGATGCCAGGAAGTAGATCTGGACG
ACGTCTTGCGTAGTTTTTCGGGGGCAAGAGCCAGCTTCCCACTGACTTACCTAGGGCTACCACTCACTCCTGGCCGCCTA
CGTAAGGTGCATTTCCAGCCTCTCCAGGATAAGATCAAAGGTCGGCTCTCGGGATGGAAGCCATCATTGTTGTACATGGG
GGGGCGCCGAATTATGGTGAACTCAGTTCTAAGTGCCATCCCAACTTACACCCTCACGGTGCTGAAACCGCCGAAACAAT
CTCTTCAAGAAATTGACAAAGCAAGAAGGCGGTTCCTGTGGGCAGGTAACGAGAATATGCATGGCGGAAAATGCAAGGTC
AATTGGCTTAAAGTTTGCTCACCTGTCCGGTACGGTGGTTTGGGGGTTCCGAACTTAGAAAAGTTTGCCAGAGCTCTTCG
ACTGAGATGGTTATGGTTCGAATGGAGGACGCCAGAGAAGCCTTGGATAGGGACTGAAACACCCTGTGATGAATTGGATA
AGGATCTTTTCGCGGCATCAACGAGAGTCCAAATTGGTGACGGACAAAAGGCGAGCTTTTGGGAATCAAATTGGATCGGT
GGCCAAAGCCTAAAAAGTCAAGCACCGAATCTTTATAGGCATTCGAAGAGGAAAACCCGCACCGTCCAGGACGCCCTGCA
ACAAGGAAGATGGATTAACGACATCCGCCACAGCCTCACCATTCCCCTTCTTGATGAATTCTTTCCATGTTTGGGAAATT
TTAGCCCGTGACACCCCACAACTAACAGAGGGGGTACAAGACTCGATTGTTTGGCAATGGACAACTAATGGGGAATACAG
TGCAAAATCCGCGTACCAATTCCAATTCAATGGAATGGTACTCTCGCCATCAACAAAGTTGTCTTGGGAGGCATGGGCTC
CGGCAAAGTGCAAAATCTTCAGTTGGTTGGTTCTTCAAAACCGGGTGTGGACAGCTGACCGGTTACAGATCAGGGGATGG
CCAAATAATTATTTCTGCCAGCTATGCTTTCGAAATCTCGAAACAATCGACCATCTTCTGTTTGAATGCCCGGTCTCAAA
GCAAATCTGGTTTGGGATTCTCACATGGCTGCACCAAGGGCACATCATCCCGAAATGGAACACAAGTAGAAACCTCTTAG
ATTGGTGGACACAAGGAACAAGCGACCCGGAAGCAACAAAACAGAAAGGACTCAGAACTCTCTTCTTGCTCATTGCTTGG
GAAATCTGGAAGGAACGAAATGCAAGAATCTTCAGAGCAAAGGAGGCGACAGTACACCAGATGATTAGTCGCATCCAAGA
GGAATTAGGTTGGTGGAGTATGGCCGGCGCTAAACACATTGGGAGAATGTTGCCATGAGGAGCTAGGAAGGCTACGTGCA
AGCTTGTTTGCATGTTGTCATGTACAGTTTTTCTCTTTCTTAGCCCTTTGGCTATTTGTACTTTTTCTCCTTCTATCAAT
ATAACGCCAGTCAATTCTGACCGGCCGTTCGaaaaaaaa
>RIX_comp_IRGSP_B_R3374_Map4
ATGTTAGGGTTAGGGTTTATGCGCCACCCGGGCGACCGGGCGGCGGCAGAGCTCTCGCGCGTGGCGAGATGGGTCTGGAT
GGAGATCTCCTCCAATATGCTCCTGATGTCTCCGGGGGTTTTACCCGCCGTGGGTTGTTCTGGGGGGGATTTCCTCCCTG
TGTTGAAACGTGATCTGGTAGGGTGGCCTGATCATACTCGTATAGGAGATAAGTTGAAGGCTTTCCCTTTAGGCGGATTG
ATCTATGGGAAAGGTTCGTTCTCTGCTTTCCATATTGTTCCAGTGGATCTGTGGCCCTTGCGAAATTCTAGAAGGGGGAG
GAGATTGAATCTGTTTTGGCATCCGAAGTTCGAGTTGTATTGGAAACCTAATTCTGTGGCATTGCAGTATAAATACAAGT
CACAGTGGTGGCCGAAGGTGCGGTTCAAAGTTTTTCCGGAGATAGGGCTAGGCGTTGTCAACCCCGTCTCTTTGTTTGTT
GGATCTAGCGGAAGTCCCATGGCGGCCAATGTCGGTGGGGGTGATAAAGGGATCGTCATTGGGACAATTTCCCACCCGAA
GCCGACGAGCGGTAATGAGACGGACGCGGTGATTCTCGACAGGATTCCTCTGAAGATGATCAAGGGAGCAGCGGGCACAT
CTGATCAGGGCCAGGAACACACAACGGCTGCGAGGAGGGGATCTGCAGAGAACAACCAAGTTGATGCAACACAGTGTCCT
ACAGTGTTCACCGAAGGAGATCTGGTGGAGGATGATGAGGATGTGGTTGCGGTGAATATTGAGGATGATGAACTGCAGAC
TGCTGGCCTGTGGACGATCTTGGCGAGGTTCTATTCTCTGAGAACTCCGAACCAAGTGGCCCTGTTTGACGACATGCGCA
GAGCTTGGAGATTGAGAGCAGATATAAGCTACAAATCACTACGTGACAACATGTTCATCATAACCTTCTCGGCAGAGGGA
GACTGATTTTGTCATTAAAGGGGGTCCTTGGATTCACAGAGGAGATGCACTCCTGGTAGCGAGTTTTGATGGCATTACGT
GCCCATCAAACGTTCCTTTGGATGTTGTTCCGATCTGGGTGCGCATATATGACCTCCCTCTGGTGTTGATGACAAAGGTA
AGAGGTGAGATGTTTGGGAGCAAACTCGGCAAAGTTCGTGAGGTAGACGTGAGGGATGATGGACGCAACAAACATGACTT
CTTCCACATTCGTGTTGATCTCCCTGTCAAGCGTCCTCTGAAATCACAGATAGCTATAAGGATGACTGTCCAAGGCAAGG
AGGTCCTTCGCAGGTTCGATTTACATTATGAGCGGGTACCGCACTTTTGCTTTATCTGTGGTTTTATTGGTCATTCCGAC
AGAGATTGCAATAGAAGATCTGCCAATGAGGATCAACCTTTCCAATTCTCAGCTGAGCTACGATGCTCCCCCCTTAAACC
TTTTGAGAAGAAGATCAGTAAAGTGAAAGCTGCCCAAACATCAAGTGTTGCACGTAACTTGTTCTTCAGAGGGGCAGGAA
GTGCTAGTTCATCGTCCTCCAGACACAAACAAGATGGTCAGATGCAGGAAGCAATACCGCCCAGAGTTGATGCCCATGAT
GGGTTTGAGTTTAAGGAAAGGGAAGGGGACACTGCAATCGATGAGATGTTAGCTCAACAGGCTGGGAAGATGGATGTTAC
GGGGGACAAAACTCAGGAAACATCGATGGTTGTCCCTGCTGGGAAGCTAGCCCAGCAACAATAGGAGAAGGAAGCACCCA
AGAAGACTGATGGTGATGAAATTTCTGCTTCTGAGATGATACCAGCCATGAGGAACCTTCAACAGCAAGCCTCGTTTGGG
GAAGTGTCATCCGAGGAGATCAGCGATGCCAATAGGAAGAGGATGCCAGACCAGTCAGGACTCCAGATAAAAGGGAGGGT
TCAGCAAGCATTGTTGGAATACCAACAATACACAGGTGGCAGCAATTCCATGCATGGGGATATCGGCAAGGCAGCTAGAG
CAGTGAAGAGACTCAAGAAGGCTGCAGAGGGTGAGGACACAGACGATATGGAGGCAACCAGCCATGGGGCCGCTGGTAAA
CTGACGGGACCTGTGATTGGGTCCCGTCAGGAGCAATGAGTTGCTTGGCTTGGAACTGTCGCGGTATAGGGAACGCGGCG
ACAGTTCGTGACCTTTGTGCCTTAGTGAAGGAGGCAGGTTCCCATATTGTGTTTTTAAGTGAGACTAGGCAAAAGATTGA
GAAGGTTCGTAGGCTGCGGAATAGATTGGGTTTGAAGGGTTTTGCTGGGGTTAACAGTGATGGGATGAGTGGGGGTCTGG
CTTTATTCTGGCATGAGTCTATTCATGTGGAAATTATAAGTATGAATGAGAGATATATTGACGCGTATGTTCGTTTATCT
GTGAATGCTCCTGTCTGGCATGCTACTTTTGTGTACGGGGAACCTAGAGTGGAAAACAGACATCGTATGTGGGCGTTGTT
AAATTCAATTAAGCAAGTTTCGGATCCCCCGTGGTTAGTGGTGGGTGATTTTAATGAGACTCTTTGGCAGTTTGAGCACT
TCTCTCTGAAACAACGAAGTGAGCTGCAAATGCAAGCCTTTAGGGATGTGGTCCAGAGATGTGATCTCCATGATCTGGGG
TTCTCGGGGGTGCCATACACTTATGATAATAGGAGAGAAGGCCGCAGCAATGTTAAAGTGCGCCTAGACCGCGCCCTTGC
AGATGATGGGTGGAGGGGACTGTTCTCTACAGCACAGGTGTTTCATCTGTCCTCTCCTAGATCAGACCATTGCCCCATCC
TTGTCAAATTTTATTCTGAAGACCTTCACAGGAATCCTGTGAAGTGTGTCCATTATGAAATTTACTGGGAAAGAGACCCT
GCAATCTCTGAAGTTATAGCAGAATCTTGGGGCGTTTCCGGAGTTAAGCAGGATCTGAGCGACATTAATCAAGCTCTGTT
TAGGATGATGTCTGATCTTCGCACATGGAGTAAGAAAAAGTTCAGGAATGTCAGCCGGGAGATTGAGAAAAATAGAAAGA
AACTATCTGAACTTCTTCTAAGTAATGCCGACAACAGGGAAATAAGACGGGTGTCCGATCAAATGAATGAACTTCTGTAC
CGTGAGGAGATGATATGGCTGCAACGATCTCGAATTGCTTGGCTGAAAGAAGGTGATAGAAATACACGTTTCTTTCACAG
CAAAGCAGTGTGGAGAGCTAAGAAGAATAAGATTACAAAGCTACGGGATAGTGACGGTACTGTTCACAGTACGACAAAAG
AGTTGGAACGTATGGCAACTGAGTATTTCCAAAGGCTGTTCACTGCCGACCCCAGTATTGATCATTCGAGAGTCACTAGC
CTGATGAAGCCGAAAGTCACAGATGCGATGAATGAGGAACTATGCAAAACCTTTAGTGAAGAGGAAATTGCAAATGCCCT
GTTCCAAATTGGTCCGTTAAAAGCTCCCGGGCCAGATGGATTCCCCGGTCGGTTCTATCAGAGGAATTGGGCTATACTAA
AGGACGACATTGTGCGAGCTGTACAAGAATTTTTCTCTTCGGGTACCATGCCTTCGGGGGTCAATGAGACTGCCATTGTT
CTGATACCGAAAACTGAGCAACCACAGGAACTAAAGGATTTCAGACCTATCAGTTTGTGCAATGTGGTCTATAAAATAGT
GTCTAAGTGTTTGGTGAACAGACTAAGACCAATCCTGGATGATCTGGTGTCACAGAACCAGAGTGCCTTTGTCCCTGGTA
GATTGATAACAGATAATGCCCTGATAGCATTCGAATGCTTCCACCATATACAGAGGAATAAAAATCCTGAGAATGCTTAC
TGCGCATACAAGTTGGACTTGTCCAAAGCGTATGACCGTGTAGACTGGAAATTTTTGGAGCAAGCAATGGTTAAACTGGG
TTTCGCTCACTGTTGGGTTAAATGGATTATGGCATGTATAACCTCGGTGAGATATGCAGTTAAACTTAATGGAACCCTGT
TGAACACCTTTGCTCCATCACGAGGTCTGCGTCAGGGTGATCCGCTTTCGCCCTTTCTATTCCTTTTTGTGGCTGATGGA
CTGTCCTTGCTACTAGAAGAGAAAGTGGATCAGGGAGCTATGAACCCAATTCAGATATGCCGGCGTGCTCCTGCTGTGTC
GCATTTACTGTTTGCGGATGACACGCTGTTGTTCTTTAAAGCGGCAAATGATCAGGCGGTAGTGATGAAAGAAGTTCTCG
AAACTTATGCTTCCTGCACTGGGCAATTGATAAATCCTTCCAAATGCTCCATCATGTTCGGGCAAAGCTCTCCTACTGCT
GTCCAAAATCAGATAAAGCAGACCCTGCAGATAAGTAACTCCTTTGAAGATAAATATTTGGGCTTTCCGACGCCTGAGGG
TAGAATGACCAAAGGAAAATTCCAAAGCCTCCAGGAGAGATTATGGAAGAGAATTATGCTGTGGGGGGAGAAATTTCTGT
CAACTGGGGGGAAGGAGATTTTGATTAAAGCGGTCCTACAGGCCATGCCTGTTTATGTTATGGGACTCTTCAAGCTCCCG
GAGTCGGTCTGCGAGGAATTGACAAAACTGGTTCGTAATTTCTGGTGGGGAGCAGAGAAAGGGAAGAGGAGAACGCACTG
GAAATCCTGGGACTGTTTGATTGCTCAGAAGTTGAAGGGAGGTATGGGGTTTAGGGATTTCAGGCTGTTTAATCAGGCGC
TTCTAGCTAGACAAGCCTGGAGATTGTTGGACAGACCGGACAGTCTCTGTGCTAGAATTTTGAAGGCCAAATACTACCCG
AACGGTTCTCTCATTGATACAAGTTTTGGAGGTAATGCCTCTCCAGGCTGGAGAGCGATCGAATATGGTTTAGAATTACT
GAAGAAGGGCATCATATGGCGCATTGGCAATGGTAAATCAGTCAGATTGTGGAGGGATCCCTGGATTCCGCGGAGCTATT
CAAGAAGACCCATCTCAGCTAAAAGAAATTGCAGACTGAGATGGGTTTCAGACCTGATTGATCAGTCCGGGTCCTGGGAT
ACTGACAAAATCTCGCAGCATTTCCTGCCCATGGACGCAGAGGCCATCCTAAACATTCGTTTATCTTCAAGGCTGGAGGA
TGACTTCATTGCTTGGCATCCGGATAGACTGGGGAGATTTTCTGTCAGAAGTGCTTATCATCTGGCAGTAGCTCTGGCAC
AGGTTGATGAAGGCTCGAGTTCGTCCGGGAATGGAAATAGCAGAGCCTGGAATGCCCTTTGGAAATGCAATGCGCCCCAA
AAGGTGAAGATTTTTGCCTGGCGAGCTATTACTAACAGCCTTCCAACATTGGAAAATAAGAAGAAGAGGAAGCTTGAAGT
TTCAGACATCTGCACCATTTGTGGGGTGGAGTCAGAATATGTTGTTCACGCTTTGTTTCGCTGCCCACATGCCCGGCAAT
TCTGGGAAGCGATGACTGTTGATATGAAGCTTAACCCTCTCAGCAACATTCGCAATGGAGATCCGAAAGTGATCCTGGAC
CTGTTGGAGCAGTCGCAGCCGGAGGATCAGGTTATGCTTTTAATGGTACTGTGGCGAATCTGGCACACACGGAATGAAAT
AGTGCATGGCAAACCAGCCCCAGGAATACTAGTGTCCAAACGTTTCATTGAAAGCTATGTCCTCTCCCTTGCTGAGATCA
AGCAACACCCCCAAGCAAGTCCTGAGAAGGGGAAACATGTTGTGGATGTGGTTCAAAAGAAGTCGCACAGCATCAAACGG
AGTCGAGAACCTGTTCCTGACAAATGGTCGAAGCCGCTCCCAGGAAGCATGAAACTGAATGTTGATGGCTCATTCCAGGA
GAGTGACGGCAAGGGTGGTATAGGCGCTGTGTTGCGCAACTGCACAGGAGAGGTTATTTTTGCTGCTTGTGGACATGTTG
ATCGCTGTAGCAGTGCTTTGGAAACGGAACTCCTTGCCTGCAGGGATGGTCTTGCCCTCGCCCTACAATGGACCCTGCTA
CCAATAGTGATTGAGACAGACTGCTTGGCGATGATCCATCTTTTCCGCGATGCAACAGGTGCTAAATCGGAGCTGGCGTT
TTTAATCAGGGAGATAGATTCTCTCTTGGTGGGAAATAGGGATATTAGCTTCAGTAAGTGTCTTAGAAGTCAAAATCATA
TTAGCCACTATTTAGCAAATAAGGGCCGTTGTGACAAGATCACACAGTTTTGGCCGGACAATAAGTGTACTTTTATCTCG
CAGTTTATCTGTGAGGAGGCTAATGAGTAATTATCCCTTTCCCCTGaaaaaaaaaa
>RIX_comp_IRGSP_B_R341_Map3
AGATGGGACAATTGTCTGAAGATCAAAAGAAGGAATTGTTGAAACCCTTTACTAGGTGAAGAAGGTTGTGTTTGAAATGG
AAGTAACAAGGCACCTAGGCCTGATGGTTTTCCTGCTGATTTTTATAAACACTTTTGAGAGGTGATAAAAAATGATCTGA
AAGCTATGATTGATGATTTTCATCAGGGGATTTTGGATATCAAAAGACTGAATTATGGGGTTATATCCTTAATTCCTAAA
TGCAAAGATGCAGCACAAATTCAGAAGTTTAGGCCAATATGTCTCCTTAATGTTAGTTTCAAAATCATAACAAGAACCCT
GATGAAGAGGCTAACCTATGTCATAGGTGACTTAATTGAGAAAACACAAACTGCTTTTCTTAAAGAAAGAAACATCATGG
AGGGAGTAGTGATAATGCATGAAGTTTTAAATAGTGTTCATATGAAAAAGCAATCAGGAGTTCTGTTTAAGGTGGACTTC
GAGAAGGCCTATGATAAAATAAAATGGCCATTTCTATGTCAGATGCTGGAAGCAAAAGGCTTCCCTAGTGTTTGGTGTGA
TTGGATCATGAGATGTGTTGGAGGGGGTAAAGTGGCAGTTAAGGTAAATGATGAGATAGGGGATTTTTTTCCAAACCTAT
AAAGACTTGAGAAAGGACACCCTTTGTCTCCACTACTTTTTGATATTACAGCTGATGCTCTACCTCTTTTAATGAATAGA
GCAATGGAACAGGGAATGATTAAATGGCTAGGGCAGGAATATACAGAGGATGAAATAGTGATTTTGCAGTATGCTGATGA
CACTATCTTCATGCTGGAGGATAACCTAGAGTATGCaaaaaaaaCTTGAAGTATATCTTGTGTCTCTTTGAACAAATGTC
ATGTTTGAAGGTAAATTTCAATAAAATTGAGGTCTTTTGCTTAGGAGGGGCCCAAGAAAAAGAAGAGATATACTGTCATA
TTTTAACTTGTAAAGGGGTACATTTCCCATGAAATATTTGGGAATCCCAATTGATAAGAAGAGAATTCACAATGTGTACT
GGAGCCCCACTaaaaaaatgagaaaaaaCTAGGATGATGGCAGGGGAAAATTTTGGCTATTGGTGGGAGATTGACCCTGA
TAAATGCAAGTCTTGCCTTTATACATGATGTCCTTTTATGAGTTGCCAAAAGGAATAAGTAAAATAATAGATTTTTCATA
TCCAGATTTCTATGGCAAGAGTATCAAGGGGTCAAGAAATATCACCTAGTCAATTGACAAA
>RIX_comp_IRGSP_B_R371_Map20_reversed
TTTCACCGTCTCCTAGCTCAGATACGCCTGCTACAACAACGGAGTTGGAAGCGTTTGCCTCATACTCCTCCGTGGTGTTG
GAAACGCCCATGAGTCAATTGGGAGCCCAAGGGACAGGAAACTCCGAGTCAACCAAGGAGGCTGTTGGTGAGGTGGTGTA
CTCCGACGAGGTTTCGACACAGCTAGTGAAGTTGGCAACGACTAAGGTACTTTCTACTGAGGTTGCTGTGCAGCTAGCAG
GAACAGATGAGGTGGTTACGAATGGCAAAGAGCAACAACAAGAACCTGTCAGCATTGCACAAGAATTACAGCATGTTTCA
GCTAGCTTGTTGTCTCCCGTGGAGCATGTATTGGATTGCAACGTGCAGTCTGAATTGTTCCCCGAGAATAGCCGGCTTGC
AGGCGATGGAAGAGTAGCATCGACTAAGAACTTGATGGCAGTACTAGCAACCAATGAAGACCAACTTAGTGCCTCCAGTG
CTGCCACATCTAAAGCCCAGGATTCAGCACAGGCAGTTGGAGCTCGATCCCCGACAAGAAGGCGACCTCGTCGCCCAGTG
GACCCTATTCCAACTAGGCAAAGTGAAAGATAGAAGGCGATGGCAAATGCAGATGCGCCGGTGGCAAACCGGGCAGAGCT
GCTTAAAAAGGTTCATAACCTCGAGACGCTAACAGGTAACAAGTTTAATACCACAAATTCTGTTGTTTCAATTCCAGATA
AGACTCTTGCTGCAAATTTTTCTAAATTAGGGGTTTCTCTAGGAAAGAATGATTTAGAAATAAAGGAGTCCATTAACCAG
ATTAAAATTTCAGAAGTGGATAGATTTGCTACTCTTTATAGTAGTGCTGTAGCGTCTACTAGTAATGTAGATAAAAACAA
CGATGAATTGTTAAAATTGTCTTCTCTCCAGCACTTATGTAGTGACTGGCTAGAAGAGGCTGAGAGTAATGACGATGAGT
CTATGGATTCTCAGGCCATACCTCGAATGAGGAAGATTTCGACCAAAGTCAAACATAAAGTGGTATGTCCTCTTTTGACT
GGTCCAAAAAAGAAAGCTAATAAGTTTAAGAAATGAAAGGAATATTTTGGAATAGTTGTGGCTTTGGTGATGCATCTAAA
TTTAGATTTATATCTGAATGTGTTAAGGAGCAAAATTTGGATTTTATTGCCATTCTTGAGACTAGAAAACCATCATTCAC
CCCTTCAAATCTTAAAAACCTTTGTGGTGGAAAAGATTTTCTTTGGCATGAGAAACCTCCTATCGGGCGATCAGGAGGAA
TACTTTTAGGAGTAAATTTAAATGTTTTTGATATAGGTGAAATTTCAGAAGGGGACTTCTATGTGAAGTTTCTTCTAAGA
AATAAAGAGGATGGTTTCAAATGGGTTTTAATGGCAGTATATGGTGCTGCTCAACCCGAGTTAAAAGAATAATTTTTGAC
GGAACTAGCTCAGACTTGTGGTAAGGAGTCATACCCTCTATTGGTAGGGGGGACTTTAATATCATTAGATCACCCGAAGA
AAAGAATAATAATTCTTTTGACCCTCGTTGGCCTTTTCTTTTTAATGCGGTCATCAATAGTCTCAATTTGAGAGAGATTG
ATCTTTCGGGGAGACAATTCACCTGGGCCAATAACCTCGAAAATCCAACTTATGAGAAGTTGGATAGAGTGTTAATGAAC
ACTGACTGGGAGCAAAAATATCCTTTAGTTACGTGTCAAGCCTTACCTCGAGCCATTTCAGACCACTCTCCAATTATACT
GAGATCCGGATCGCATGCACATTTTGGCAATCAGCCGCCATTTCGTTTTGAATTAGGCTGGCTAGAGCGGGATGGATTCT
TTGAGATGGTAGCCAAAGAGTGGCAAAGCATAAACAAGGGAAGGAATCCTATGGAACGTTGGAAACACAAGATCGTCCAC
CTTAGGCAACATTTAAGAGGTTGGGCGCGAAGTTTAAGTGGCACATATaaaaaacaaaaaaTAAAGCTTTTAGCTTTAAT
TGACACACTAGACAAAAAAGCCGAACACATAACTCTCTCCAACACAGAGTTAGCTTCGTTGAAGCAGGCCAAAAATGATT
TGGCAAAACTGTTAAGGGAGGAAGAGTTGTATTGGTACCAGCGATCTAAGACAAATCATTTACTCCAAGGGGATAGTAAT
ACTAAATATTATCACTTGATAGCCAATGGTAAACATCGTAAGCAGATGATTTTCCAGTTGGAACAAGAGGACACTATAAT
AACGGGTGATGGGAATCTCAAAGAATACATCACCAATTATTATAAAGGATTATTTGGTCCTCCAGATCATAATCATGTAT
CCATGATAGAGGGATGGACTGATGATATTCCTCAAGTGTCCGACTTGGAAAATGACATCCTTACTGCTGAATTTTCAGAA
AAGGAAGTCAAAGAGGCAATTTTTCAAATGGATCATAACTCCTCCCTAGGTCCAGATGGCTTTCCTGCAGAGTTTTATCA
GGTCTTTTGGGAGATTGTTAAGAATGATCTCATGGCTCTATTTAGAGAATTTCATAAAGGGACATTACCCCTTTATAACC
TAAACTTTGGGATCATCGTGCTACTGCCAAAAAAGGCTGATGCAAAACAAATTCAACAATATAGGCCTATTTGCCTACTG
AATGTCAGCTTTAAAATTTTTACAAAAGTTGGCACCAATAGGATTACAACGGTTGCTCACAAAGTCATTCGCCCAACCCA
AACGGCGTTTTTGCCAGATAGAAATATCATGGAAGGGGTGGTGATTTTGCATGAGACTGTCCATGAGTTACACACAAAGA
AAATGGATGGTATCATATTCAAAATTGACTTTGAAAAGGCTTATGACAAAGTTAAATGGCAGTTCCTTCAGCAGACATTA
CGAATGAAAGGGTTTTCACAATCGTGGTGCAATTGGATTTCCAACTGGGTTGAAGGAGGAACTGTAAGTGTCAAAGTCAA
TGATAATGTAGGAAAAAATTTCCGGACATGCAAAGGCTTGAGACAAGGGGATCCAATGTCCCCAATTCTTTTTAACATAG
TGGCTGATATGTTAGCCATTCTTATTGAAAGAGCCAAAGCCGATGGCCAAATTAGAGGGGTAATTCCACACTTAGTGGAT
GATGGTTTGTCCATTCTCCAATATGCCGACGATACAATAATATTTCTTGAACATGATTTTGAACAAGCAAAAAACATGAA
GGCCATTCTTTGTGTGTTTGAACATCTCTCGGGGCTGAAAATAAACTTTCATAAAAGTGAAATTTTCTGCTTTGGGGGAG
CCAAGGAAATGGAGGACCAATATAGACAACTGTTTGGTTGTAATTCTGGTTCCTTTCCATTCAAATACTTAGGAATCCCC
ATACACTATCGAAAACTCAGAAATTCTGATTGGAAATGTGTGGAGGATAGGTTTCAAAGAAAACTTAGCACATGGAAGGG
CAAAAACAACTCCTATGGTGGGAGATTGGTTCTTCTTAACTCGGTTCTTTCGAGTCTTCCCATGTTCATGTTATCTCTTT
TTTGAAATACCTCGAGGTGTACTTCAAAGACTGGATTACTACCGATCGAGCTTTTTCTGGAGCAGTGATAGCCAGAAAAA
GAAATATAGGTTAACAAAATGGGATTATATATGCCGGCCAAAAGATCAAGGTGGACTGGGTGTCCTAAATCTTGATATCA
TGAATAGATGTTTGTTGAGCAAATGGCTATTCAAGCTTCTTAATGGTGATGGCCTATGGCAAAACCTTTTGCGCAACAAG
TACTTAAAGGGTAAACCCCTCTCCCACATGTCACACAAACCAGGAACATCCCAATTTTGGGCTGGCCTAATGAAAGTAAA
AGATCAAttttttttCAGTATGGATCTTTTAAACCTGGTAATGGGATGGAAATAAGATTTTGGGAAGACACATGGTTGGG
CTTGCAACCTCTCAAATATCAATATCCTTCTCTGTACAATGTGGTTCGAAAGAGACATTCTACTTTGGCAGAGGTTATGA
GCACAACACCGTTGAATGTTTCATTCCGACGATCAATTGTAGGACCAAAGTTAGTTGAGTGGAATGATTTGATTTCTCGA
CTAGCTAACATAACCCTGTCAAATGAAAAGGATTGCTTTATTTGGTCGCTACATAAAAATGGCCATTTTTCGGTCAAATC
CATGTATAATGCGATCATCAATTCCAATGTAAGAATCCACAAGAGGATCTTATGGGAGGTAAAGGTACCACTAAAAATCA
AAGTATTTATGTGGTTTCTTCACACAAAAAAGTAATCTTGACGAAAGATAACCTCATAAAGAGAAAATGGAGGGGAAACA
AGCAATGTTGTTTTTGTAATACACAAGAGACCATCCAACATCTTTTCTTTGACTGTCATGTTGCACGTTTTGCTTGGCGA
TGTGTCTTCTTTGCCTTCAATATCCCCCCTCCCCACAATGCAAAAGATATTTTTGGTAACTGGCTAAGGGGAGTGCCTAG
ACCCACaaaaaaaaTGATTTTATTTGGAGCTAGTGCTCTATGTTGGTCAATTTGGCGTTGCCGTAATGATATAGTTTTTA
ACCATAAAAAAATGCCTAACATCATGCAGGTTATCTTCATGTGTTCCAATTGGCTCCACTCTTGGTGTATGATGCTTTCA
CAGGAACAACAGGATACTATGCGCAATGGTGCTACACGCTTGGAATTGGTAGCCAAGGAACTTTTATTCCAGTTTGGATG
GCGTAGTACCTACAGAATTTCGTGATAGAATCTACGTGATTTTGaaaaaaaaaaTATTATTTTAGTAGATCATATTATCG
GCAGAAGTTGGGGGTTTGTCCCATCTCGCCttttttttAAGCTCTTTTCTGTTCACTTCTGGACTTTTTTGGCTGTGTGC
CTACGGGCAGAGGCCGGAGATGTAACCCATTTCCATTATCTaaaaaaaa
>RIX_comp_IRGSP_B_R3790_Map3
CAAGAAGGCTAAGAAGCAATGTCTATCAAAACAAGAGTTAAACCTCAAGAACTATCTAAAAAATAGATTAGCACTTTTGC
TAAGGGAAGAGGAGATAAAATGGTACCAACGGGCGAAAACAAAAAGAATTGTGGATGGTGATAGAAATACAAAATACTAT
CATTTGATAGCTAACGGAAAGCACCGGAAGACTCGAATTTTTCAGTTGGAACAAGAGGAGGGTGTAATCAAGGGTGACGT
ACAGCTGAGAAAGTACATTACAAAATATTACAAAAACCTCTTTGGACCCCAGAGGAAAATAATTTTTCTATGAGGGAGTC
TAGAATAGAGGACATTCCTCAAGTCTCAAATGAAGAAAATGACATCCTAACAAAGTAATTCTCAGAGGAGGAAGTAAAGC
AGGCTATCTTCCAAATGTAACACAACAAGGCTCCAGGTCCCGATGGATTTCCTGCAGAGTTCTTTCAGGTGTTTTGGGAA
GTCATTAAAAAGGACCTAATGGCCATGTTCAATGACTTTCATAAAGAAGAATTGCCACTACACAGCCTGAATTTTGGTAT
CATAACTCTTCCACCCAAACATAAGGAGGCCAAACAAATTCAACAATACCGGCCTATCTGCTTATTGAATGTAAGCTTCA
AAATTTTCACGAAGGTACTAGCAAATAGAGTAGCTCTAGTAGCTCAAAAGATCATTAGACCTTCACAGACGGCCTTTTTA
CCCAAGAGAAACATAATGGAAGGTGTTGTTATTTTGCACGAAACAATTCACGAGATGCACAGGAAGAAGAAGAATGGGGT
GGTTATTAAGCTTGATTTGAAAAAGCTTATGATAAAGTGGATTGGAGGTTCTTACAACAAACTCTAAGGATGAAAGGCTT
CTCTCCTTTACGGTATCGTTGGATTGATCAAATAGTTAGAGGAGGCAGTGTGGCAATCAAAGTGAATGACGAAATCAGAA
ATTTCTTTCAAACAAAAAAAGGACTAAGGCAGGGAGACACGTTATCACCAATTCTCTTTAATTTGGTGGCTGACATGTTG
GCAATTTTGATTAAAAGGGCAAATGAACAAGGTAGCTTTCATGGGGTAGTTCCACACCTAATAGATAATGGTCTATCTAT
CCTCCAATATGCGGATGATACGATCCTTTTTATGGAACATGATATAGAAGAGGCCAAGAATCTCAAACTTGTACTAAGTA
CATTCGAGAGATTATCGGGTCTAAAGATCAACTTTCATAAAAGTGAATTGTTTTGTTATGGTAAGGCTAAGGAGGTGGAG
AAAGATTATATCTTAATGTTTGGGTGTAATTCCGGTAAGTATCCTTTTAGGTACTTAGGAATTCCAATGCACCACAAAAA
ACTATCAAACAAAGATTGGTTCTCAATTGAGGAAAGGTTTCAAAAGAAGCTGAATAGTTGGAAAGGGAAGCATCTCTCGG
TAGGTGGTAGACTTGTGTTGATAAATTCAGTGCTCAGCAGCTTGGCTATGTTTATGCTCTCCTTTTTTGAGGTACCTAAA
GGTATTCTCGAAAAGCTAGACTATTATAGGTCTAGATTCTTTTGGCAAAGTGAAGAGCATAAAAAGAAGTACAGGTTGGC
CAAATGGAGCATTTTGTGCAAACCAAAGGAATGCGGGGGTCTCGGGATTCAAAATCTTGAATTACAAAATAAATGTCTGT
TAAGCAAATGGTTATATAAGCTTATGAATGAAGAAGGAGTGTGGCAAAATCTCTTGAGAAACAAATACCTATCAAAGAAA
ACTCTGACTCATGTCGaaaaaaaaCCAGGGGATTCTCACTTTTTGTCCGGTCTAATAACAGTTAAAAATACCTTCCTTTC
ATGTGGATCTTTAAGGGTCCACAACGGGACTCAGGTTAGATTTTGGGAAGACCGATGGAGTGGGATTAGTCCTTTTGCTG
CACGTTTTCCTGAGTTGTATAGCATAGCGAGGAACAAGAATGAGTCAGTAGCAGGTGTTATGAGTACAAGACCTTTAAAT
GTTTCCTTTCGGAGGGCTATAGTGGGAAAGTATCTAAAAGATTGGTTAAAGGTAGTTGCAGAGGTTATTTTAGTAAGTTT
AACAAATCAGAACGATAGCTTCGTGTGGGAGGCACAGAAAAATGGGCTCTTTTCTGTTAACTCGATGTATAAATCTATCA
TGTACAGGGACGTCATTCCAAAAAATGATATGATCTGGAAACTCAAGGTACCGCTAAAAATTAAAATTTTTTTGTGGTAC
TTAAGAAGTGGAGTAATCCTAACAAAAGACAATTTGGTCAAGAGAAAATGGAAAGGTAGTGTTAAATGCTGTTTTTGTGA
TTCTAATGAATCAATACAACATCTTTTCTTTGATTGTCCTCTTGCACGATTTATGTGGAATGTTGTCTTCATTTCT
>RIX_comp_IRGSP_B_R40_Map7
CAAGCGTAGCCCCGCGAGCACTAAAATTCAGAACCTCCCTCTATACAGATGATGCAGCAATGTTCCTAAATCCTTCACGC
CAAGAAGTGCAAACCCTATTGGGAATCCTGAACAAATTCGAGGATGCCACGGGCCTGCAGCTAAACACAACAAAGAGTTC
AATCACGCCAATTCGATGCAACGACATAGATCTCCAAGATATTTCTCAAAACTTCGATGGGCAGCTGGGTGCTTTCCCCC
AAACCTACCTTGGACTGCCTCTTACTACGGGGAAGTTAAAGCGGGTCCATTTGCAGCCGGTAATGGACAAAATCAGAGCA
AGGATGGGGGGCTGGAAAAACAAGCTAGTTTATCAAAGCGGGCGGAAGGTTCTTGTGCAATCAGTTCTCAGTGCCATTCC
AACCTACTTGCTGACCGTTCTTAAACCACCAAAAGGATTCCTAAATGATGTTGACAAAGCGCGACGAAAATTTCTTTGGG
CCGGAGACCAAGAAAGCTTGGGCGGAAAATGTAAAGTGAATTGGCAGCAAGTATGTTCTCCGACAATACATGGTGGATTG
GGCATACCTTGTTTGGAGAAGTTCTCACGATCGCTGAGGCTACGTTGGCTCTGGTATGAGTGGACAAGCCCGGAAAAACC
ATGGATAGGAACCCCGCCGCCCTGTGATGACACCGATCGTGCTCTGTTTGCTGCTGCCACCAAAGTATCGGTCGGAGATG
GACGAAAGGCAAAATTTTGGGAATCCAACTGGATAGGAGATCAGCCGCTGAAATACTTAGCCCCAAACCTCTTCAAGCAC
TCCAAAAGGAAAAACAGGTCGGTTCTTGAGGCAATAACCAATGATGCTTGGATCGAAGACATCCGCGGAGGGGTGACAAT
ACAGCTGCTTCAGGAATATATATGCGTATGGGAAGTGCTCCACAACGCAGGAGAGGTGATCCATGAAGGGGCTGAGGACA
CAATCCTCTGGAGGTGGTCGGCCAGTGGCTTGTATACGGCAAAATCAGCATATGTCATGCAGTTCATGGGCAAAACGTTT
TCGGATTCTGCTGAGCTTGTATGGGAAACTTGGGCACCGGGGAAACACAAATTCTTCGCGTGGCTGCTGGCGCAAAATAG
AATATGGACGGCAGATCGTTTGCAATGCAGGGGCTGGCCAAATAACTATTTCTGCCAACTCTGTTTCAGAAATCTCGAAA
CGGTACAGCACCTCTTCATGGAGTGCCCCTTCACGCAGCAGGTATGGCGGGACATTGGTCGCAAATTCAGACCGCAACGT
TTCCTACATGTGACCACAGACAACACTCTCCTCAATTGGTGGCGCGAGCAAACAGATGAGGCAGAAAAGTTGCAACAGAA
AGGGCTACGTTCAGCAGTCTTGACCACGCTTTGGGAGATTTGGATGGAAAGGAACAATCGCATCTTCAGAGGGAAAGAAT
CTACACCATCGGCACTTGCTAGCAAGATCATAGATGAGCTTCGTTTGTGGGAAATGGCAGGTGCCAAGGGAGTGAAGTGT
ATTATGTTAAGAGATTAGGCTTTTGTTTTTCTTAGGGAGTGCAGGCAGGAAGAATTCCTCCGGGAACGTCTCCCCTGCCC
TTCTGTTCTGTACAGTTTCTCTCACTTCTTCTATAATATAAAACCAGCTTGCTGGGTTCTTTCaaaaaaaaa
>RIX_comp_IRGSP_B_R4118_Map4_reversed
ATCTTTGGTCGCTCGCTTCGCCTTCGATGGCTCTGGCAGGAATGGATGGATGAAGATAAACCATGGAAGGGCTCAAATCT
ACCATGTGACGAGACCGATAAGCAACTCTTCAGGGCCTCAACGATCATATCCTTAGGGAACGGAGGAAAAGCCAAATTCT
GGCATGACAGGTGGCTACAGGGATCCTCACCAAAGGAATTAACGCCTTCCCTCTACCAGTTGGTGACTAGAAAAAACAGA
ACAGTAGCACAGGAGTTACAGGATAACAGATGGCTTAGACCTATGAGGAGGATGAACTCGACTACCCAAGTAAGAGAGTT
CATTCTCCTTTGGGGTTTAATCCAACAAGTCCACCTGGATGAAAGCGCAACAGACTCCATCACCTGGAAATGGACGCCGA
ATGGGGCATACTCAGCTAGCTCGGCATACAGAATCCAATTCCTAGGTAGCATACAGGACAACAGAGCAAATTTCTTCTGG
AAGGCAAAGACAGAAAACAAATGTAGGTTTTTCGCTTGGCTTATGGTACATAAAAAAATCCTAACCTCTGACAAACTCCA
GCTAAGGGGATGGGATAACAGCCCGATATGCTCCCTATGCGGCATTGAACTCGAGACGGCTAGGCACCTTATCATGGAAT
GTGCTTTCGCAAAGCAGGTTTGGAGCTCAATTTGGTCCAAGCTGGGCCTACAAATGCCGACCACAAGCCTCTTCAATGGA
GATATCTTGGCATGGTGGGATTCTTGTAGGAAAAAAATTGTCAAAGAGCAAAGGCGAAACCTAGATGGCCTCATCATTTA
CACGACATGGGGAATTTGGTTGCAAAGAAACAGCAGGATCTTTCATGGCACCTACAACACGGTCTCACAAGTGGTGGAGT
CAATTATACAATTGTGCAAGTCCTTTGATGAAGCTCATGTCACTTAGATGATTTTGAGTCGTATTTTGATGCTTGTTGCT
TTACATTTCCTTAAAATTGCATGTCTTCCCCGCCTAGTGTTGACGGGATCTAGATCCATTAACTTGTTAGGGGTTGTTTG
TATTCTTGCTTTCTCTTCTTTAATGAAATTGGCATAGCTCGTGCCCTTTCCCCTCaaaaaaaa
>RIX_comp_IRGSP_B_R4301_Map5
CATTCAGTGGCAGGCAAACATGTTGGGTAACCATGGCTCTTCTAGCAAACCGGTGGTGCACAAGGGAGAGACTGTATCTC
CTCTGAGGTCCAGCAAGCGCAATGTGTCCTCCCTAGAGCAGGACTCCATGGAAAAGGCCACCAAACTGAAAGCTCGCAAA
AACTTGGATTCCACTGCTGCAAAAGGTAACAAACCCCTCCCCTCCTCTTTTCATAATTTAGATGATTCTGTTATACTGGC
TACAACTGACTCTTTAGGAATTAATTTGGGGGACGATGTTAGTTCGGTTCTAGATTCTGTACATTCTTTAAAACAAATTG
AGTTACAAAGATTTAACGACTTTTGCTCATCTAGTAAAGAGGAGAAACGTAGCTGCGAGGAAAACTCATCAGTTTGTTCG
GAGGATAATGTTGATATTGATGCTTTAAATACTATCTGTTCGGAAATTGCGGAAAGCCTTGGTGATGGGGGCTATGACCC
GCTGTGTCTACATACCCCCTTATCACAAATAAAGAGGAGGCAGCCTAAGGGTAAGCAGAATAAAAATAAAAGCGAACGTA
GTAAAACATGAAGGGTATTTTTTGGAATTGTAATGGGTTTGCAGACCCGAAAAAATATAAATTTTTGTCTGATCTAACTA
AGGAGCAAAATCTAGACTTTATTGCTTTATCAGAGACGGGCAGAGCCTCTTTTCCTCAGTCAACATTAAATAATATTTGT
GCTGGCAGAGATTTCATCTGGCACTGCATGGCCCCTAGGGGGCGCTCTGGTGGTATGATTCTAGGTGTTAATTTGCTGTT
TCTTGACATTGGAGAAATTGAGGAAGGAGATTTTTTCATTCGCTTTAAATTAAGACAGAGAGCAGATGATTTTAAATTTA
ATTTGATTTCTGTATATGGTCCAGCACAGTCTGATTTAAAAGGTCATTTTCTCTCTGAATTAGTACGAGTTTGCTCTAAA
GAAACCATACCTACAGTTGTAGGTGGTGACTTTAATATACTTCGTAACCCACAGGAGAAAAATAATGATAACTTTAACGA
TAGATGGCCATTTCTGTTCAATGCAGTAATTGACACTTTGAATCTTAGAGAATTGGAGTCATCAGGGAGATCTTTTACTT
GGGCAAATCACTTACAAAATCAAACTTTTGAGAAGCTTGACAGAATTCTAGTTTCTACGGAGTTTGAGACAAAATTCCCA
CTCTCTACTGTTAGCATCCTCACTAGGGAAATTTCAGATCATACACCTTTGCTATACAATTCAGGCGGTGCGTCCGCAGC
TTACCAACCTCAATTTAAATTTGAATTGGGCTGGTTGCGGAGGGACGGTTTCAGTGATATTGTAAAGGAGGTGTGGCAAG
GGGTGTCCATTGAGGGTACACCTTTAGAGAGATGGCAGAGGAAAATTAGACGATTACGCCAATTTCTTCGAGGTTGGGCG
AAAAATATTACTGGTGCTTACAAAAAAGAAAAGAAAGAGTTATTGGATAAATTAGATACACTTGATAAGAAAGCTGAACA
TACTATACTCAATGAGTTTGAATTAAATGTTAAGCATGTTCTAAATGATAGACTGGCTGAGTTATTGAGGGAGGAAGAAA
TTAAATGGTACCAACGTGCTAAGGTCAAGCACCTATTGGAAGGAGATGCTAACACAAAATACTATCATCTTCTGGCAAAT
GGCCGTCACAGGAAAACTCGTATTTTCCAATTGCAGGACGGGAACGAGGTCATTACTGGTGATGCTCAACTTAAGGAGCA
CATCACCAAGTACTTTAAGACCCTGTTCGGCCCATCACAGACTTCATCTATTTTTTTAGATGAGTCTCAGGTCGACGACA
TACGACAAGTCTCTGCAGAAGAAAATGAGTCTTTAACGGCAGATTTTACAGAAGAAGAGATAAAATGTGCTATATTCCAA
ATGAAACATAATACTGCACCTGGTCCGGATGGTTTCCCACCAGAGTTTTATCAGGCCTTCTGGACAATTATAAAGGACGA
CCTGTTAGCTCTGTTTTCGGATTTCCAGCAGGGATCGTTGCCTCTTAATAGCCTAAACTTTGGTACGATTATTCTACTGC
CCAAGCAGAAGGATGTTAGGACTATTCAGCAATACAGACCAATCTGTCTCCTGAACGTCTCCTTTAAAATCTTTACCAAA
GTGGCTACTAACAGGCTTACATCAGTAGCTCAGAAAGTGATTAAACCTACTCAAACGGCTTTTTTACCGGGTAGAAATAT
AATGGAGGGGGCCATTATTCTTCATGAAACTTTACATGAACTCCACACAAAGAAGCAAGATGGGGTCATTTTTAAGATAG
ATTTTGAAAAAGCATATGACAAAGTTAGATGGTCTTTTCTCCAACAAACTCTCAGAATGAAAGGGTTTTCACATAAATGG
TGCAGTTGGGTGGAGAAGTTTACTCAAGGGGGTAATGTCAGTATAAAGGTGAATGATCAAGTTGGTAATTATTTCCAATC
CAAAAAGGGCTTGAGGCAGGGGGATCCGATGTCGCCAGTACTATTTAATATAGTTGTCGACATGTTAGCGATTCTCATTG
CTAGAGCCAAAAACGCTGACCGCGTAGAGGGTGTTATCCCACACCTGATTCAGGATGGCCTGTCGATACTCCAATATGCG
GATGATACGGTAATTTTCATGAGCCATGATGTCGCCAAAGCGATTAATATGAAGTTAATTCTTACAACCTTTGAACAACT
ATCAGGCCTCAAGATAAATTTCCATAAGAGCGAAATCTTTTGTTTTGGTAGAGCAAAAGAGAACGAAGCCTTTTATTCGC
AGCTATTTGGGTGTAAGATTGGGTCATTTCCGTTTAGATACCTTGGTCTTCCCATGCATACCAGAAAACTTAACAATAAA
GATTGGCAAGAAATCAAAAATAGGATCGAAAAGAAGTTGGGGGGTTGGAAAGGAAAATTACTAACGGCCGGAGGGAGACT
CGTACTAATTAACTCTGTGCTTTCCAGCTTACCGATGTTTATGCTGTCTTTCTTCGAAATTCCAAAAGGTGTGCTAGAAA
AAATTGACTGCTATAGATCAAGGTTCTATTGGCAGAATGATCAGCACAAGAAAAAATACAGACTAGCTAAATGGACAGTC
ATGTGCCAACCAAAGATACAAGGGGGGCTAGGTATCCCCAATTTAGAGATTCAAAATAAATGCTTACTGAGCAAATGGCT
TTTCAAACTGTTAAATGAGGACGGACTTTGGCAGGAACTGATTAGGAACAAATACTTGAAGGAAAAGCCCCTAGGTTGTT
GCCAGAAAAGGGCTACGGATTCACACTTCTGGAAAGGTTTAATGAGCATAAAAGACACTTTCCTGGGCTTGGGATCGTTC
AAAATCAAAGATGGATCGCAAACGAGATTTTGGTGCGATACGTGGCTGGGTAATAAACCTTTAAAGGACAGATTTCCATC
ATTGTTTAATATTGTTAGAAGGAAAAATGACTCTGTGGCCAAAGTACTTAGTTCGTCCCCTCTGAATATTTCGTTTAGGC
GGAATTTGGTGGGAGCGAATCTTAGTAGATGGAATAGAGTGCTTGCTTCCATACAGGAAGTATTATTACAGGATGGGGGT
GACTCGTTTGTGTGGTCTTTGCAGGCCTCAGGAAATTTTACTGTCAAATCGATGTATGCTGCACTAATCAGTAATGGTAT
TAGAGTTTCACAGGATATTTGGCAAATTAAGGTCCCTTCAAAAATAAAAATTTTTTTGTGGTACTTAAAGAAAGGTGTCA
TTCTTACTAAAGATAATTTAGCTAGGAGGAATTGGCATGGTGATTTAAAATGCGCTTTCTGTCATCAGCCTGAGTCAATT
CAACACCTGTTTTTTGATTGCTATATTGCCAAGTTCTTGTGGCGAGCGGTTCATATTTTGTTTGGTATAAGTACCCCATC
AAACTTAGTTGAGTTATTCCAACAGTGGTCTAAGGGGGGTAATAAAAAACAAAATACTTTACTGTTAACTGCAGCAGCAG
CGCTTTTCTGGACAGTTTGGTTAACAAGAAACGAGTTAGTGTTTGACAATTACGGACCGAAATCTTTTTTGCAGGTACTA
TTCAGGGGTACGCATTGGTTACGCCAATGGGCGAAGCTGCAACGGCATGAGGATCTGCGTTCACAGTTGATCGCGGCATC
GCAACATCTTGAGTCATCAGCTTTGCAATTTTTTAGTTCCAATGGATGGTTATCAGCTAGACACATCGGTCTTTAGTCGT
CTGAACTTTTATCTCGGTTTTGTTTCCAAGTGTTACTCTGTAAGAACGTTTGTTATAATTGGCATGAGTCTATCTTTTGA
TAGATGAAGCCGGGTATAAAATATCCATTATCTAAAAAAA
>RIX_comp_IRGSP_B_R4372_Map5_reversed
GTCTCGCAGAAGGAGCGCAACCTTGTCTCGCTCTCCTTGGTTTGCTCGGTGGGAGACGGGAACTCGGTGTTGTTCTGGGA
AGATTGTTGGCTGCAGGGCGCTTCAATTCGGTCGCTGGCACCGGCTGTTTGGGCGGCTGTCCCAGGGCGGTTGCGGGGCA
AACGCACGGTGTCTGAGGCGCTGCACGACAGGAGATGGATTCGCGATATCTCCTTGGCGTTAGGGATGCAAGCGATCCTT
GAATACTTCAAGCTCTGGGAGCTCCTTCGATCTGTGCAGCTGTCTGACGAGCCGGACAAGCTTTCTTGGCGTTGGGAGAA
CTCGGGGCAGTACTCCTCCCGCTCGGCTTATCGGGTTCTCTTCTTGGGGAGAACTCAATTCCAGCACAAGCCAATCTGGA
AGTCTTTCGCCCCTCCTCGATGCCGTTACTTCCTCTGGCTGGTCGCTCTCAACCGATGCTGGACGGCGGACCGCCTTCGA
AGCCGAGGTCTGTCGCACCCGGATCGTTGCCCCCTCTGCGATCAATGCGACGAAACGATTGATCATCTCCTGGTCGCATG
CCCGGAGTCTCGGCAGCTTTGGTGGATTGCTCTTACTGCTATCGGTCATTCCGAATGTCTACCTCTCAATGAGCAGTCCT
TTCATGCCTGGTTGTGTGACAGTCGCAAAAGGATGATTAAGGACCATCGCCGAGGGTTCGACACAATTGCGACACTGGTA
GCATGGACAATCTGGAAGGAAAGGAACAACCGGGTCTTCAACCAGAAGAGCAGACCTTGGATGGAGATAGCTAGGGCTAT
GATGGGGGAAGCGGACCTCTGGCGGATGGCTAGATCAGCCATACCGACCATGACAGTCCCTTCGCTTGTTCTTGGGTCGC
CAAATCATTCGGGAGATTAGGCTTCTACTTTTCTCTTCCCCTCTCCTGTACCCTGTCCCTTTCTTTTTATTTTTCAGGCC
CGTTCTGTAAATACATTTATTCCTCTTAATAACAAAAATGTGCGTCTCGCGTATTCCCAAAAAA
>RIX_comp_IRGSP_B_R4385_Map3_reversed
TAAAGTTACCTGGTTTCAAGGAGGTCGTAGAGCAAGCTTGGGGGAAACCGTCGAATCACACCGAGCCTATGCACCGGCTT
GCGTATAAGCTACGGGATATGGCCAAAGAACTAAAACGGTGGGCGAGAACCACGTGCTCTGAGACTAAGCTGAAATACCA
TATGGCCCTAGATGTCATCCTACGACTGGATGTGGCCCAGGAACAACGTACCCTTTCGCCGGAGGAAGGGAACCTAAGAG
CGGCCCTGAAAAGGAGAGTTTTGGGTTTAGCGGTGATTGAAAGAGCGAGAAAGAGACAAGCGTCACGAATAACGAACATA
AGAGCAGGTGATGCAAACACCAGGTTTTTCCACCTCAAAGTAAACTCCAGAAGAAGGAAGAATCATATACATCGCCTCCG
CAAACAAAACGGGTGGGCAGTGACGCACGAAGAAAAAAGCCAAGCGATTTTCGACCACTTTTCCCTCTTCATGGGGAGGC
CGCAAGAAAGATAACTGGATCTAAACTGGCAATCCCTAGGGCTAGAGACAACGGATTTAAATTCGCTCAATGAACCTTTC
ACCGTGGATGAAATCAAGAGAGCAATTTGTCGCATGCCGACAGACAAAGCACCTGGCCCTGATGGTTTTACCGGGTGTTT
CTTCAAAGCATGCTGGGAAACCATAAAAAATGACGTCACGACAGCTTTCAACGCCATCTACAATCATCGGTGCAATCATC
TAAACCTCCTCAACTCGGCAAACATCGTCCTCGTCACAAAAAAAGATGGTGCAGAACAAGTCTCCGATTTTAGGCCAATA
AGCCTTATACACGGGTTTGCAAAAATCTTCTCAAAATTACTGGCCCTTCGGCTACAGCCTCTCATGCACAAACTTGTCTC
AACAAGCCAAAGCGCTTTCATTCGGGGAAGGAGCATACATGACAATTTCCTATATGTCAGAAGTATGGTGAGGAAGTACC
ACCGAACCAGGCGGCCGATGCTTCTGTTCAAGCTGGATATCTCAAAGGCTTTCGATTCAGTACGATGGGACTACCTCCTA
ACACTTCTTCAGCATCGAGGCTTCCCCCAACGTTTTTGTGACTGGGTTTCGGCTCTGTTCGCAACTTCCAGCTCCAAGAT
ACTCCTAAACGGAATACCGGGTACCAAAATAATTCATGGGCGAGGCCTAAGACAAGGAGACCCCCTATCCCCGCTAGTCT
TCATCTTAGCAATTGACCCGCTTCAAAGACTACTTAGCAAAGCGACAGAACTCAAGCTACTAAGCAAGCTACAAGGAAAG
TCTGTGACACTACGTACTTCCCTCTACGCGGATGACGCGGCAGTCTTTATTAAACCAGGAAAATCCGAAGTGTAGAATTT
CACTGCCATTCTACATCGCTTTGGCCTCGCAACCGGCCTACGTGCAAATATAGAAAAAACACAAGTGGTGGCCATCAGGT
GTGAAAACGTGGACCTGGATGAGGTGTTCCAAAACACCCCGGCAACAAGAGCTTCCCTACCTATGAAATATCTTGGACTT
CCCCTAACAACGGGCAAATTGCGCACGGCAGACCTACAGCCGTTGTTTGACAAATCGGTGGGAAAAATGGCAGTTTGGCG
AGGTAGAAACTTGGGACTCGCCGGACGAACTACACTAGTCAAATCAGTGCTATCATCACAGCCGGTCTACCTTCTTACCG
CGCTAAAGGTCTCCAAGGAATCGATGGAGACGCTTGACAAGCAAAGAAAGAGCTTCCTCTGGGCAGGATCGGAAAAGCTA
ACGGGAGGAAAATGTAAAGTAAATTGGAAAAGAACCTGCTCACCGACTGTCTATGGTGGTCTGGGCATTCTGAATTTAGA
AAACTTTGCTAGAGCGTTGCGAATCAGATGGTTGTGGCAAGAGTGGAAAGCTCCGGAGAGAACCTAGATCGGCTGGGACA
ACCCATGTGACAACACAGACAAAACTCTTTTTGCGGCGGCAACGACAATAACTGTGGGAGACGGGGAAACAGCTAGCTTC
TGGAACTCAGCTTGGATGCAAGGGCGGCGGCCGAGGGGTGTGATGCCACTTGTATATGCAGTATCCAAAAGAAAGAACAG
AAGCCTCAAAGAAGGCGTCACAGATAACGCCTGGGTGCAAGACCTAAATTTCTCCTCCCCAGATGCAATGACAGTTGAGC
TGCTGGACCAAATAGTGACTCTGTGGTCGATAATCCAAAGCGTGCAGCTCAGTCCAGACGTGACAGATGAAATCACTTGG
AAGTTCACAAATCATGAGGAGTATACAACAAGCTCCGCCTACAAGATGCAGTTTCTTGGATCCATCAATGCAAACTACGA
CGCAATCATCTGGAAACCATGGGCACCAAACAAATGTAAAATCTTCGCATGGTTGGCCATCCAAAACAGAGTCTGGACGG
CTGACAGGCTGACTACACGTGGATGGCCGAATAACACTTTCTGCCCGCTCTGTAGACATACCCGGGAAACGGTGTTCCAC
CTCCTAGTAGACTGCAGATACTCTAGGAGGATTTGGGAGAATCTGGCTTGCTGGACGTCGCAAGAGCACATCAAACCGGG
CAATTGGGCTCAACATGCGTCGCTCCAAGACTGGTGGACTGCAATAGCAACACATCCAGGGGCACCGAGAAAAGGAAATC
GCACCCTTCTATTGCTAGTGACATGGGAGATTTGGAAAGAGAGAAATCAAAGAATTTTCCAGCGCAGCGAACTCTCCATA
CTATCGCTCTGCGCAAAGAAAAAGGAGGAGGCCAAGACCTGGACTCTAGCCGGCGCGAAAAGGCTATCTGATTAGATAAT
CCCTTATTATTTTTTCTCCATTCCCCTTGTATTTTTTCAAAGTTTTTAGCTCTGTACAGTTTTTCTCCCACTATATTCAA
TGAAAGGGCACAGTCTAGTGCCGACTTCGTTCAAAAAA
>RIX_comp_IRGSP_B_R4416_Map10_reversed
CCATCTTCAAGACGCTGGCCCACGAAGCAACGGAGAAGGTCGCTGCTGCTCCCTCGCCAGGAACGCACAACCGAACACCA
CCAGCACTGACGCAAGCAACCGGTGGGTCATCGCCGACGGCGGATCACACGTCGCCGCACTCAGACAGGTTGGGCAACCT
CTTCAAGGCTGTTACACCGCCGCTTCTTGACCGACTGTCGTCTACGCCGCCGGCCAAAAGCCGCCCGATTCTTGCGAAGC
GCTGTCGCATTGCTCGCCTTGCCGAATACAGCTCTACTAACCCTCGTCGCAGCTCTAGGCTTGCAGGAAAACCAAAGATG
CCGCCGATGCAGAAGTGCCACCGGGTGTTGATGAAGCGCCTCGGTCTCCTCCGCACCGACGCCTCACTTGATGAAGTTCT
CGCTGAGTACGTGGCGATGTTCAACGGCCCATTGCCGCCGCACATTATTGCGGCGCTCACATCCATCTTCGACCTCGACT
ACGACGACGACGGCAATGGTGACCAGCCACCGGAGGAAGCCCTGCTCAAGGTGGTGGGAGAAGGTATCGCCGATCTCGCC
GATGAAGTCGACGAAGTGGCGGCTTAGCCTTTTGGCTGCAGCATGGAGCAAGCTGTGCTTGCATGTATCGTCGTCTCCTC
TATATCATGTTGTCTACTCTACTGCACTGCTATGCTTCTCTTTTGTTGCACCATGTGGTGCCCTCGACGCAGCAAGACCT
TCTGCCATGCGTTGGGCTTGATTATCGAACTTCTGGGAATGTCTATCGGTTTGTAAGACCTTTAAGCGGTATTATGTTGT
GTGCTTGCTTCGAGATGATCTGCTCTTCGTACTACTGCATCTACGTGATGACACCATCTACATGCATGCCTTCGACGCCC
CTCCACACAGCACGGTCATCACCACGCCGAGGCTGTCCTGCACTTGCACTCGCATGCGCCGTCAAAGACAAAGAGCCCCC
CATCTCACATGGTAGTGCAAAATTTCGAACTTCTTAGTTGGAACGTCCGCGGTTTGAACTCTCCTGCCAAGTGCAGCGCG
GTCCACGACTTCATGGCAGAAACAAATTGTACTATCGCCTGCTTCCAAGAAACAAAATTGCGGGCAATGGACGACGGGCT
TGCAAGATTTTTAAGTGGTTACAAGTTGGATAGCTACGCCATTAAACCGGCAAGAGGAACATGAGTGGGATTCCTCCTCA
TGTGGAATTCCAACTTGGTTGACATAAATGAAGTCAGACTACGCCGGTTCTCAATGATTGCTAGAGTTAACCTTCTCCAC
AACTCTGAAACCTTCTTCATAACAGCGGTCTACGGGCCTACAAGGCACCGCGAAAAATACGCGTTTCTAAGGCAAATCAA
ACGGCTTAAACTGGCTGACCGCGAACCGTGGCTACTCTTCGGTGACTTCAACATGATTTATAGAGCATGCGGCAAAAACA
ATAACAACCTTAACTTAAGGCGGATGGGCCGTTTTAGAGCAGCCCTTGAACACTGCGAACTAAAAGAAGTCCATTTGCAA
AATAGGAGATTCACTTGGAGCAACGAGAGACGCAAGCCAACACTTGTCAGACTAGACAGATTCTTCTGTAATGAGAATTG
GGACCTCGGCTTTGGGCACCACATCCTACATGCGCTCTCCTCTGGAACGTCCGACCATTGCCCACTCCTGCTCACCAACC
CACAAGGTCCACGACGACTGAGATCTTTCAAGTTTGAAAACTTCTGGACTTCGCTACCTGGATTCAAGGACGAGGTGCAA
AATTTGTGGTGCCAGGACTCTACACACCATGAGCCTCTTCACCGGCTAGTAGATAAATTGAGTCGCACCGCAAAGGCTCT
AAATTTTTGGGCAAGAGGCATCTGCTCAGAGGCAAAACTCAAGTATCTTATGGCACTAGACGTAATCCATCGTCTTGATG
TGGCACAGGAGCACCGAGATCTAACGCAGGCAGAATACAGATTGCGCTTAGGCCTTAAGAGGATACTCCTCGGCTTTGCG
GTTATTGAAAGGGCTAGGAAAAAACAAGCTTCACGTATTACCAACATTAAAGAAGCGGACGCCAACACGAAGTTCTTCCA
TCGTAAGATAAATGCAAGGAGAAGGAAAAACCACATCCATCGCCTAAAAAAGCACAACTGTTGGGCTGTCACTCACGAGG
ATAAAGAATCTACCATTGCTGAACACTTCCGGCATGTGATGGGGTGGCCAGAGCCAAGATCCTGCGACCTCAATTGGCCT
GTTCTCGGATACACCCCGATCGATCTCTCCGGGCTAGACGATCCCTTCACAGAAGCAGAGATCCACAAAGCAATAAAAGA
AATGCCAATCGACAAGGCACCAGGCCCAGATGGTTTTACAGGGAAGTTCTTTAAATCGTGTTGGGACATCATCAAAAATG
ATGTAGTGGCCGCCTTCAACGCCTTACACGATTCAAGAAACACGCACTTCAACCTCCTAAATTCTGCCAACGTGGTGCTA
ATCCCCAAAAAAGAAGGGGCAGAGGGAATCGGAGACTATAGACCGATAAGTTTGGTCCATGGCTTTGGGAAAATCTTCTC
CAAAGTGCTAGCAATCCGACTACGGCCGCTAATGCAATCGCTGATCCCAACGAATCAGAGCGCCTTCATCCGTGGGAGAA
GTATACATGACAACTTCATGTATGTAAGGAACATGGTCAGGAAATATCATAGGACCAGACGACCAATTCTTCTCTTCAAG
CTGGACATTTCCAAAGCTTTTGACTCCGTCAGGTGGGACTACCTCCTCACTCTCCTGCAAAATAGAGGATTCCCACCAAA
ATAGAGAGAATGGATAACGGGACTCCTCTCGGCATCCACCTCAAAGATCATCCTGAATGGAACGCCTGGGGAGGCAATCA
AGCACGGAAAAGGGCTTCGGCAGGGAGACCCTCTATCCCCTCTCCTCTTCATCCTAGCGATCGACCCCCTACAACGTCTG
CTAGACAAGGCCACTGAGCTTGGGGCGATAAGCAAATTACGAGGGAAAGCGGTACGTTTCCGCACATCCTTGTATGCTGA
TGACGCAGCTGTCTTCATAAACCCGAACAAAGAAGATGTGAAAGCCTTCACTGATCTCCTTGGTCGCTTTGGGCACGCAA
CTGGCTTATGCACGAACCTCCAAAAATCACATGTGGCCCCAATCAGGTGTAATAACTTGGACCTCGATGACATCCTAATG
GACACGCCAGCAACCAGAGCAAACTTGCCTATGAAATATCTGGGTCTACCCCTGACCACAAGCCGGCTACGGAAGACAGA
CCTCCAACCGCTATATGACAAGTCGATGAGTCGCATTGTTGGCTGGCGAGGAAGACACATCGGTCTAGCGGGACGCTCTA
CCCTGGTAAAGGCGGTGCTTACCTCACAACCTGTCTTCCTACTCACAGGGCTCAAAGCTTCCAAGGAGTCCCTCGAGGTC
TTAGATAAACAAAGAAGAAAATTCCTTTGGGCGGGAGGAGAGGCTTTGACAGGGGGGAAATGTAAAATCAATTGGACGCG
AACCTGCCTCCCCACTGCTTCCGGAGGCCTGGGCATCCTAAATCTTGAGAAATTCGCAAGAGCCTTACGGCTGCGTTGGC
TTTGGCACGAGTGGAAATCACCCGGAAAAGCTTGGGTGGGCTCTGGCACGCCATGTGACGACACTGATAAGCTCCTCTTT
GCGGCCGCCACAACCATAACGATTGGAAATGGTGCCAAAATAAGCTTCTGGGAATCGGCCTGGACGCAGGGGAGGAGATT
GAAGGATGTTGCGCCGCTTGTCTACGCAGCCTCCaaaaaaaaaGAACAGAACGCTTCAACAGGCTTCGCAAGCGAACCAA
TGGCTTCTTGACTTGGACCTGCCAGGGACTGCGGGCTGGACGACAGACCTGATTGATCAACTTGTCGGGGTTTGGAGCGC
CGTTCAGGCTATACACCTGGTAGAGCACGAGGAGGACAATATAACATGGAAGCTTACTAACCACGGCGAGTACACGGCAG
CATCGGCATATAACGCGCAACTTCTTGGAACCACCGCTACCAACTTCAACAGGCTAATCTGGAAAGCCTGGGCGCCGCGT
AAGTGCAAGACCTTCGCCTGGCTAATCATCCAAAACAGAGTCTGGACCTCTGACAAGCTGGCGACAAGAGGTTGGCCAAA
CGGTTCCATCTGCCCCTTATGTCGTCGGACCCAGGAAACAGCCCTGCACCTCCTCGCAGAATGTAGATACACAAGGAGAG
TCTGGGCGGCACTAGCGGAGTGGGCGACGTGCGAGCAACTAAATCCTAGCCAATGGCGGCAAACTTCAACGGTGCTAGAT
TGGTGGGAGGCTACCGCAAACATACAAGAGACACCTAAGAAGGCACTCCGCACTTTGATGTTGTTGGTCGCCTGGGAGAT
ATGGAACGAAAGGAATCGCAGAACCTTCCAACAGAAGGAGCTTTCAGCTACCTCCCTTTTAGCCAAGATCAAGGAAGAGG
CCAAAACTTGGGCCTTAGCAGGAGCGAGAAGTCTTAATAGCTGGCTTTCTTTTAGTTAGCTCGGACCAAAGGTCCTAGCT
CCTTTCTTTTTTTCCTTTCGCTTTGTAAAGTTCTCCTTCTCTATTCAATGAAATTGGCGCTCGTTGATTCGTTaaaaaaa
aa
>RIX_comp_IRGSP_B_R4490_Map6
TGGAGAGCGAATTCCCAGCACCTACATCTCGTCAACACAGCTTCCATCATCCTCCTGCCCAAGAAAGAGGACCCGAATCA
ACTAACTGACTTTCGCCCAATTAGTTTGATTCACAGTTTCACCAAGATCCTGACCAAAATTCTAGCACTCCGTCTCGCCC
CGAGAATGGATGAATTGATCGGGCCTGCACAGTCAGCCTTCATTAGGCGCAGAAGAATACAAGAGAACTTCCTCTACGTT
CATGGTGTAGTTAAAAAGTTGCATCGGTCCAAAACGCCTGCCATGCTGTTGAAGATTGACATCGCAAAAGCTTTTGATAC
GGTATCTTGGGAATTCCTTTTGGAGCTGCTTCGACATTTGGGCTTCGGCGCTCGATGGCGTGACTGTGTTTCAGCTCTGC
TTTTCACTTCGTCAACCACCGTCACCATCAATGGTAGAGACACTCAAAGGATCAAGCTAGCTCGGGACTCAGGCAAGGGG
ATCCACTCTCGCCGTTGCTTTTCGTCATTGTGATGGAGGCATTTGCGGCTCTCTGCTCCACGGCAGCGAGCCGTGGCGTG
CTTTCCCCACTTGCTACGGGTTCCTTGCCACTTCGCGCCTCAATCTATGCAGATGATGCCATCATCTTCTTCCATCCTTC
TCGGCGGGACGCGCTGACGATCCACTTCATACTCAAGTTGATGGGTGACGCCACCGGCTTGGTTTCCAACCTAGCCAAGA
GCTCGTTGACCCCGATCCATTGCACTGATGTTCAAATTGAAGAGGTCACAGAGGTGTTGACATGCCCGATCAAGCAATTG
CCGATTGTTTACCTGGGGCTGCCGCTTTCTGTGCGTAAACCGACGAAAGTGCAAATCCAACCGATGATGGATAGGCTTGC
CAAAAATTTGGCTGGCTGGAAGCCCAAGCTTTTATCTCCAGATGCCCGTCTAGCCCTGATCAAGCATGTGTTAATGGCGC
TCCCACTCTACTTCATGTCCGTCTTGGAACTACCAGCCTGGGCGATCAACGAAATTGAGAAGAAATGCCGGGGTTTCCTT
TGGAAGGGTGATGAAGATGCTGCGGGCTCTTGCAGCTTGGTGGCTTGGGAGAAGCTTTGCCTCTCTATCGAGCAGGGGGG
ACTAGGGATCAGAAACCTACGCCTAATGGGAATTGCGCTTCGCACTCGGTGGATTTGGCTGCGCCGCGCTGAGCCAGAGC
GTCCTTGGACGCGCGTTGCACCTCTAGCTGACAGAAAGTCACTGCACTGCTTTGCCGCTGGTAGCAAAGTACTGCTGGGG
AACGGAGCCTCTACCTCGTTTTGGTGCGACAGCTGGTTGCCAGACGGAGGATCAGTGCAGTACAGATTCCCAATTCTTTT
CTCCTTCGTCAAGCTGAGTGACATCACGGTGGCTGCCGCTCTCTGCGACAACTCCTGGATTGCAGATATTAGGGGCGGCC
TGTCTGTCCAAGCGATGGGGGAATACCTTGCGCTCTGGGACGTGATCGCCGGGATTTCTCTCGACCCCGGAAGTACTGAC
TCTATGATCTGGAAGGCGGCACCTAATGGCGACTTCTCGGTGCGGTCTGCCTACTCTATCCTTTCGGCCGGTAGAACATC
CTGCCCGCTCGGCAAGATTATCTGGAAATCCCGCGCGCCAGCGAGATGCAAGTTCTTCATGTTCCTTGCGGTCCGCAATG
CCTGTTTAACAGCTGATAACCTGCAGCGCCGAGGCTGGAAGCTCGCACCAATTTGTCACCTTTGTTCTAAGGATGGAGAG
TCCTGCCAACACATCTTCCAAGCCTGCACCTTCTCGCAGCAAGTTTGGGTGCAGGTTCAGGCTCGTTTGAGCCTCTCCTG
CTCGCCGCCGTCCTCAGACTTTGCCGGTTGGTGGCTCGCTGCCCGGCAAACTGTTGCGAAGATCGATCGCAAGACGTTCG
ACGCCGGGGTCATCCTCGTTACATGGTTGATTTGGAAAGAGCGCAACGCACGGGTTTTCGAGGGAACGGCCTCATCGGTC
ACGCAGCTGTGTGCGACCATGTGTGATGAATGGGAAACTTGGAAATCAGCAGGGCTAGTTACCTCGTTGAATGTTGCTGC
AGTGCCAGCTTTAGAGAGATTACAGACTTTGTAATTTGCTTTTTGTTGTAAAGGCGGTGCTCTGACGCACTGCATTTGTA
CAGTTTTTCCCCTTTTCCTTAATATACATCGGTCAGCATTCTTCGCCGTCCCGGCGaaaaaaaaa
>RIX_comp_IRGSP_B_R4655_Map8_reversed
AGAGAGGATGTCTAGGCTTTCACCGACATTCTCGTGCGTTTTGGACGTGCGACAGGACTGGTCACAAACATGCAAAAATC
GCAGGTGGCGGCAATCAGATGTGCAAGCATTGATCTAGACTCCATCCTTGATGGCGTCCCAGCGTTACGGGCCCAATTCC
CCATAAAATACTTAGGACTGCCGCTTCTACTTGGAAGGCTGCGCAAGACGGACGTCCAACCGATCTTTGATAAAATAGCA
AACCGGGTCACCGGCTGGAGGGGAAAAAACATCGGGCCGGCAGGGCGATCAACTCTAGTCAAGTCGGTACTGACTGCGCA
GCCTATCTATTTGCTCACTGCCCTTAAGATCTCTAAGGAAGCCTTGGGCGTTCTAGATGCAAAGAGAAGAAAATTCCTCT
GGGCAGGGACGGGGGACATTACAGGAGGGAAATGCAAGGTGAACTGGAAAAGGACGTGCCTCCCAACCGCACTAGGAGGA
CTAGGGGTTCTGAACATGGAGATGTTTACGAGGGCCTTGCGACTGAGATGGCTCTGGCATGAATGGAAAGACCCCACCAA
GCCGTGGGTGGGACTAGAGACACCGTGTGATGAAACGGACAAACTTCTCTTCGCCGCAGCTACCAAAATAACAATAGGGG
ATGGAAACACGATCCGCTTTTGGGAGTCCGCCTGGCTGGACGGGCAAAGACCAAAGGACAGCATGCCGCTCGTCTATGCA
ATTTCCAAGAAAAGAAGCAAATCGCTACGTGAAGGCATTGAAAATGACACCTGGATCGATGACCTGGGAGCTAAATGGGA
ACACTACTTTTACAGTGGAACTGATCAGCCAGCTTGTGTCCCTATGGAGCGCAACCCAGGACATCATGCTAAACCAAAAT
GAGTCGGATCACATCGTCTGGAAGCTCTCGAATCATGGAGAATACTCGGCCTCTTCGGCATACAAGGCTCAGTGTCTAGG
AACAGTCGGCACCAACTTCAATCCCCTAATTTGGAAATCTTGGGCCCCTGCAAAATGCAAATTTTATGCGTGGCTTGTGA
TTCAAAATAGAGTCTGGACTTCCGATCGACTAGCTACAAGAGGATGGCCAAATAGCGGAGTGTGCCCCCTATGCCGTATG
ACGAACGAGACGGCATGCCACCTTTTAGCTTCCTGTAGATACACCAGAAGGATCTGGAGACTGACGGCCAACTGGGTGGC
TTATCAGCAATTGGATCCGAGCAATTGGGAGCCATGCCAAAGCGTACACGAATGGTGGGAAATGCTAGCCAACAAAAGGG
AAGTGCCCAAGAAAGGGCTGCGATCCTTAATCCTACTCATAGCCTGGGAAATCTGGAAAGAAAGGAACCAAAGGATCTTC
GAGCACAAGGAAACGGCGGCCCCCAACCTTATGGCAAAAATAAAGGAAGAGGCAAGAACCTGGATAATGGCAGGCGCAAG
GCGACTTGGAGAATTCCTACCAACTTAATCATAGCGCTTATGTAATTTTGTACAGCTCtttttttttttGCCCCTAGGGG
TTGTATTTTTTTACGCCTATATCTAATGAAATAGCACAGTCTCGTGCTGATTCCTTTCaaaaaaaaa
>RIX_comp_IRGSP_B_R4697_Map6
CCCGGCCGCTTATCCATCATCGATCATCGAGCTACTAATTAACTACTACTATACTCAGCCATGCATCTAGCTGTCATGCA
TGTGTCCTCCCACTACATTCATAACTAGACCTGCAAAGTCTACCAAGTTAGTCAATATAAATTACGTATTCCAACCTTGT
ATAACTTGTGTTAGAAATAAAAACTTGATAGTGACCGATGTGTTAGGAAGGACCCCTTTGAATGTTTCTTTTAGAAAAGC
AATTATAGAGAAAAACTTGGAAGAACATGGATTTAACATTGCTTCAAATGTGGTGAGTGTCAATTTGAATGATAAGCAAG
ACCAATTCTTTTGCAAGAGCAATAAAAAATGGGTTGTTTTACGTAAACTCCATGTATAAAGCCCTTATGCTTAATGGTGT
AATACCTAGGAAATCTTTAATTTGGAAGCTAAGGATTCCTTTAAAAATTAAAATTTTCCTTTGGTATATTGAAAAGGGGG
TGATTCTAACAAAAGATAATCTTGCTAAAAGAAGATGGAAGGGTAGCTTGCTTTGTAGCTTTTGTAACTCTAATGAGTCA
ATTCAACATCTCTTCTTTGATTGCATAATGGCTAGATACATTTGGAATGCAATCTATCTTACTTTTGGAATCAAGCAACC
CCGTAATTAATAGTTCACACTTGTTTGGAAATTGGTTAAGAGGTTTTGAACCTAAACTTAAAAGACAAACTTGGGTGGGC
ATAGCAGCGATTTGTTGGGCTTTGTGGCTCAGTAGAAATGACTTAGTCTTTAATGGCTACAACCACGTATCTTTCTTGCA
GGTAATTTTCAAAGCAACTCAGTTGTCAAGGCTTTGGTCTTTGCTTCTTAAGGAAGACGAAGGCATTGAAGTAATCGCGA
AATGCAAGCTTTTAGAGAAGCGTATGATGGAGCTTCTTCTCTACTTTTGGGTGGAACTTTAGAAGAAGGATTGAAGCTTA
GCTTTTAGTTCCTCTTGCTTGTTGTCCATCTTTAAAAACTTATTTATGCTTTACCCATGTAACGGGAGAGTCTTATGTAC
TCGTGTTTGTGACTTTTAGGCTGTGTACACCCTCACAAGGTGTAGAGGCCGGGTTTAATATAATCCATTATCTAAAAAAA
>RIX_comp_IRGSP_B_R50_Map3
GGTTTCTGAGTTCCAAAGTGCTTTTGTACCGGGACGACTGATAACAGATAGCGCCCTAGTGTCATATGAGTGCCTTCACT
CCATTAAGAAGCAACACTGCAAGAAGCCTTTCTTTGCTCTAAAAGTGGATATGATGAAAGCCTATGATCGTGTTGAATGG
TCTTTCCTGCATGGATGTCTTTTGAAGCTGGGCTTCGCTGATCCTTGGATTCAAACTGTCATGCGATGTGTCACCTCTGT
AAGGTATGCAGTTAGGATCAATGGAGAGCTAACGAACCCGGTTACTCCGTCGAGGGGTTTGAGACAAGGGGATCCAATCA
GCCCTTATCTCTTTCTGCTCTGCACTGAAGGGCTATCCAGCATCCTTCAAAAGAAGGAATCAATGGGGGTGATTCAGGGC
ATTAGGAACGGTCATCTTGGCCCACCAATCTCACACCTGCTCTTTGCAGACGACAGCATCTTCTTTGCTAGGAGCGATCT
GCACAGTGTTCAAGGACTGAAAGATGCACTCCAAGCATACTGCAAGGCCTCAGGACAGAAAATTAATCTTCAGAAATCTT
CCATCTTCTTTGGCCAGAACTGTCCTGAGGAAATAAAGAACTCGGTGAAGGAGACACTCCAAGTTTCGGTTGAGATCCTC
CAAGACACGTATCTAGGCATGCCAACTGAAATTGGAAGAGCGTCCACTGGCTCTTTTCATTTCCTCCCGGAAAGAGTGTG
GAGAAGAGTGAATGGTTGGAACGATAGGCCGATGTCCAGGGCCAGGAAGGAGACGATGCTCAAAGCTGTTGCGCAGGCGA
TTCCCACCTATGTTATGAGCTGCTTCAAGCTGCCTGTGACAACTTGTGAGAAAATGAAATCATGCATCCTTGACCATTGG
TGGGGCTTCGAGGACGGGAAGAAGAAAATGCATTGGCGTTCCTAGGAGTGGATGACGACGCCGAAATCTCTGGGGGGGAT
GGGTTTCAGAGACCTGGGCCTTTTCAACCAAGCTATGCTTGCTAGACAGGGTTGGAGAATCGTGACTGATCCTGATTCGC
TCTGTGCTAGGGTTCTCAAAGGAAGGTACTTCCCGAACTCTGATCTCTGGAATGCTCCCAAACCCACTGCCACTTCCTTC
ACCTGGCCCAGTATTCTCTTTGGAAGGGATTTGCTTAGGAAAGGTGTGAGGTGGGGCATTGGGAATGGCTCTTCGGTAAA
AATCCTCAAGGATCATTGGATACCAGGAATCAAACCTTCGATGGTGAGACCTCTCCTCCCTATGCCTGATGATGTCACGG
TGGACTTCTTAGTCAATGATGCGATTGGGGAGTGGGATGAGGATAAGGTGTTCTCTTTCTTTGACGAAACTACTGCCCAA
CAGATCCTACAAATCCCTGTTAGTGCACATGGAGGAGAGGATTTCATTTCCTAGCCACACGACAAAAGAGGGGTTTTCTC
GGTGCGTTCAGCTTACAACCTTGCAAGATCAGAAATCTTTATGGCTGCGCAAAGTGAAAATGGCAGGGGAATGTCGTCGG
GTTTACAAGAGAGTGCAAACAGATGGAAGGAACTTTGGAGAATCAATGCCCCAGGGAAAATGTTAACCAATCTTTGGAAA
ATTGTGCATGACTGCTTGCCTTCAGGTTTCCAGCTGAGAAGGCGGCATATCCCAGCTACTGATGGCTGTTGCTTCTGCGA
AAGGGATGACAGAATCGAACACATCTTTCTCCTCTGCCCTTTTGCTGTATGTATTTGGGATAGCACCAAGCAACATTTTG
ATTTGAAGCTATGCATGACTGATCTGTCAAATATGAAGCAGTGGGTTTTTGATTTCCTGGGGAGAAGTTCAAACATCCAA
AAGACGGCACTGGCTATCACGTTGTAGCATATATGGGAGGCTAGAAATCATTCCAGGAATAATCCTACCTTAGCAAATCC
AAGACAGGTCATCCAGAAAATCTTGGCTTATGTCGAGATGATTGAACAACACTGTTGCCGTGCTGTGCAAGCGGTTAGGG
GTGATGCTCTTCGTCCAGTTCCCAGATGGAGGCCTCCGCCTGAAGGTACGATTCTTATTAATACAGATGCTGCTGTCTTC
CAGTCAGTCAATTCTTTTGGGTTGGGATTTCTATTTCTGGATCACAGCGGGCTGTGCTTGTTCGCTGCTAATGAGCGACA
CTCGGGGTGTATCCAACCTGAAATGGCAGAAGCTTTGGCTATCCGCTGTGCGTTGCGCACGGCGATGGAGGAGGGTCACC
AGAAAATTGTTTTGGCTTCAGATTGCCTAGCTATCATCCAAAAGATTCAGTCTGGAGCACGCGACCGATCAATGGTTGGC
GCTCTTGTCTCTGACATAAACTTCCTGGCGGCTGGTTTTTTGGATTGCTCTTTCATTCATGTTAATCGTGTAACTAATGC
TGCGGCTCACCTTTTAGCTCAATGTTCTGAGCAAACAGTTTGTAATACCTACCGTTCTGTAATCCCAGAGACTCTTCGGG
AGGTACTGCTGTCTGATCTTAATTAATCTATGAGAAGCTGCATTATCTCaaaaaaaaaa
>RIX_comp_IRGSP_B_R5461_Map4
CCGACACAAACAAAAATTGACCGAGCTTTCTGCAAGCCGGACTGGGACATATTATTTGGATCTGCTTACATGGCTGCTTT
ATCCTCATCAAGTTCGGATCATGCTCCTCTTTTCTTGGTGGGCTGTGAACAGAGGGAACTAAATACCTCTTTTCGTTTTG
AAGCTTACTGGCTTAAATTCCCTGAGTTTTTGGAAGTAGCCTCTGAATCTTGGAATAGACCAATTAGAGGATCAAATCCC
TTTGCAAAGCTCAACTTGAAACTAAAAAGACTAGCAAGAGATCTGAAGAGATGGAGCAAATCTCGGATTGGACATCAGAT
TGCAGCATGCAATCGCAAATGAGGTTATTTTCCAACTTGACGTGGCCCAAGAAGAGAGAGCTCTTACAGACGAAGAGCTT
CTGCTGAAATCTACTCTAAAATCTAGAGTTTTAGGCCTTGCAACACTAGTGAAGATAAGAATAAGACAAAGAGCCAGACT
AACTTGGTTAAAATGTGGTGATGTTAATTCAAAATTCTTCCATTTGAAAGCAAACTCAAGAAAAAGGAAAAACTTCATTC
CAGCTCTAAACACTCCCTCGGGCATAGCTGTAACCACAGAACAAAAGGAGGCTGAACTTGAGAGATATTTCTCCCAGAGA
TTAGGGCAGTATGTCCCACGCTCCTTAACTCTTAATTGGTCAGAATTAAGTCTCCCTTCCCTTGATCTGTCGGAACTGGA
GGAAGATTTCACAGAAGAAGAATTAAAAGAAGCAATATCAAACCTTCCCCCAAAAAAACACCTGGCCCAGATAGCTATAT
AGGGCTTTTTTCAAGAAAGCTTGGGAGGTGATTAAATCAGATTTGCTACAGGCCATTAACCATTTCAGCTCTCTGAACTC
AGATAGACTGGAAGACCTAAATTCAGCAAACATTTGTCTAATTCCGAAAAAGGGTGAAGCAACAAGGGTGGAGGACTTCA
GACCCATAAGCTTAATGCACAGCTTCGCCAAGATATTAGCAAAAATGTTGGCCAATAGATTGGCGCCTAAGCTTCATGAA
CTCGTCTCACCAAACCAAAGCGCGTTCATTCGAAAAAGAGCAATACATGACAACTTCCTGTATGTGCAGAACATGATCAA
AAACTTCAACAGAAAGAAAAAACCGATGCTTTTCATAAAGGTCGATATTTCCAAAGCCTCTGACACCGTAAACTGGCCGT
ATTTGCTGGAGGTACTACAAAATTTTGGGTTTGGACAAAGATGGAGAAATTGGATTTCAAATATTTTAGGAAATTCAAGC
TCGAGAATTATCCTCAATGGAATCCCTGGTAAAGCAATATGGCACATGCGAGGTCTAAGACAAGGGGATCCACTCTCACC
GATGCTTTTCATACTCGCAATGGAACCGCTACATCAGATTTTCAAAGCAGCTGAAGAAGCTTCTCCCTTGGCAAAGATAG
ACCCAAAGCGTAGTAGATTCCGATGTTCTCTCTACGCGGATGATGTGGCTTTATTCATCACTCCATCTGAGAACGATCTG
ATAGCGGTTAAACGCATTCTTTAGACTTTTGCACAGATCAGTGGGCTACATACAAACCCGGGCAAAACTGAGATTTACCC
TATTGCTTGCAACAACTTAGACCTCGACAATCTCCTTTCCTCTTTCATGGGAAACCTAAAGACTTTCCCTTGCAACTATC
TTGGCCTTCCTCTGCATACAAAGAAACTGAGAAAAATTGATTTGCAACCTCTCTTAGACAAGGTTGGAGCAAGGATACCA
GGATGGAAGGGACGCTTTTTCACGTCAGCAGGGAGAGATGTCTTAGTAAAATCAACTCTTTCAGCAACACCAATTTATCA
TTTTACCTGCTGCCACAGATGAAATGGGTGTTTAAAAGAATTGATCGTTACAGGAGAGCTTTTCTTTGGAAAGGTGACGA
CCCGGAGAAGGTTAGTGCAGGCAGCAGCCTTGTCAACTAGCAACAAGTTTGCAAACCCAAAGACTTGGGCGGTCTTGGCA
TTCTAAATTTGGAAAAGTTTGCTAGGGCCCTGAGGTTACGTTGGCTCTGGTTCAATTGGAAGGAGGACCAAAAGCCATGG
GCAAATATGGATCTTCCATGCGATGAGATGGATAGGTGCCTTTTCAAAGCTGGAACGAAGATAACTGTTGGAAATGGAAT
CAAAATATCTTTCTGGAATGATAACTGGATGGATGGACAATCGCCAAAGGATATAGCACCAGCAATCTATCGATTAGCAA
AAAGAAAGTCAAACAGTTTAAAGAAGGAATTAGAGGACAATCACTGGCTTGCAATGCTCCACCCGATCACTTCTTTAGTG
GAAATTGAAGAATTAATCCAACTGGGAGGTTTGTTACAAAACGTTAATCTAGTTGCTGGACAAACTGATGACATTTCCTG
GAGATGGACAGCGAATGGACAATATTCAGCAAAAAGTGCATACCTTGCACAGTTCCAAGGATCCAATGCTTTAACTTAAT
TTACACCTTTGTGGAGCGCGTTTGCGGAACCAAAACATCGTTTCTTTGGATGGCTTATCCTTCATCAACGAACCCTCACT
GCTGAAAATTTGCTTCGACGTCACTGGCCATGTGATTGGATATGTAGTTTGTGCAATAGTGCCTTTGAAGATGCAGCCCA
CCTTGCAAAAGAATGCCCTTTCACAGTGACCGTGTGGACGCAGATTTGTATTTGGATGAATTTTCAGCTGCCTCAACATC
ATTTGCAAGGAAATCTATCGGACTGGTGGATCAGTTTCTGCACTATTTCGCCAAGACAAAACAGGAACAAGGTTCTGGGA
GCTCTCATCACAACATGGTGGAACGTTTGGCTAGAGCGAAACAGAAGAATTTTTCAACAGATTTCAAAGAATGAACTCCA
AGTCGCCTTTCTGGTGAAGGAAAATATCGACCTAATTGAGCAATCTAGGATCTGACCCCGTCATGATCCCCTTTTTAAAG
ATGTTTCTCAATACTTCATGTTGTAGCTGATGCTCCTTCCCTCCCCAACCCTATGTTCACAGGATTCTTGTCTATACTTT
AACTAAACTTTTATTCCTTCTAATATATCCGGCAAATCTCCTACCGTCTTAAGTTTCaaaaaaaaaaT
>RIX_comp_IRGSP_B_R5846_Map9_reversed
CAGTTTTGTGAAGGTAACTTGGCTTTGGAAAGTTTAAATAGATCTTTCATTACTCTTGTTCCCAAGAAATCAACACCTGA
GAGGGTTAATGAATACAGACCGATTTCTCTCCAAAGTGTGGCTCTCAAGCTTTTAACAAAGGTTCTTGCTGATAGGCTTC
AGTCTGTAATTACAGAACTCATCCATCAAAACCAATATGGTTTCATCAAAGCCAGGACAATACAGGATTGTCTCTCTTGG
TCTTTTGAGTACTTACACAAGTGCCAACAATCAAAAAGGGAGATAGTGCTGTTGAAGTTGGACTTTGAGAAAGCTTTTTA
TACTATAGAGCACTCTACTATTTTGGACATCATGAGACAAAAAGGTTTTGATTCAAAGTGGTTGAATTGGATTGATTTGA
TCTTTTCTTCAGCATCTTCTTCAGTTCTTCTAAATGGGGTTCTTGGAAGGAATTTTTATTGCAAAAGGGGTGTAAGGCAA
GGGGATCCATTATCACCTCTTTTATTTGTGCTAGGTGCTGATTTACTACAGTCTGTTGTCAACAAAGCTTATTCTCAGGG
TGTTTTGACTATTCCAATCCCAACTCCTGATAATGGCTTTCCAGTTGTACAGTATGCAGACGATACTCTCCTTTTCTTGA
CAGCTTCCTCAAAAGAGCTTTTCTGTTTGAAGGTTATTCTCAACTCTTATGCAGATTCTACCGGTTTGAAGATTAACTAC
AGTAAGTCATGCATGATTCCTCTGAATGTGGACATAGAAAAGGTGCAGCATTTGTCCAAGATGTTTGGTTGCTCAGTGGG
CACTTTACCTTTCACCTATTTAGGTCTGCCTTTGGGAACAACTAGGCCAAAGATAATTGATTTTGCCCCCTTAGTTGATA
GGGTTGAGAGAAGATTGTCTGCTACTTCTGCTCTTCTGTCTTATGGAGATAGATTAACTATGGTCAATTCAGTTTTATCT
TCCCTCCCAACTTACTATATGTGCTCTCTTTCCCTTCCAAAGTCAATAATTGAAAACATTGATAGAGCTAGAAGAAATTG
TTTATGGAGAGGAACTGATATTAATTCTAGCAGGAAATCTTTGGTTCTTTGGGAAAGGGTTTGTCAACCTAAAAGTAGAG
GAGGTCTAGGAGTCATTAACCTGAGGCTGCATAATAATGCTCTTTTAATGAAAAATCTGCACAAATTTTATAATAGGCTC
TCAATACCTTGGGTTAGCTTGATCTGGTCCACTTATTATATTAACAAAGTTCCTCATGCTGATCGCCCTAGAGGGTCTTT
TTGGTGGAAAGATGTTCTACAATTTGCAGACATTTTTAGGGGATTGTCCACCTGTAAGGTTGGGGATGGAAAGACTTGTC
TGTTTTGGGATGATTTCTGGAATAATAAAGTCAGGTCAGTAATGTACCCAAGGATTCACTCTTATGCTGTTTCTTTGAAG
GATTCAGTGAGTTTAACCTCTTCCAAGAGTATTTCGCAGCGTTTTAATCTCCCTCTGTCTGAGCAAGCCTTCCATGAGTA
TGATACAATGTCTGCAGCTGATCCTTTAGATCAATTATCTGATGAGAATGATGTCTGGTCTTATGTTTGGGGAAATGGTT
TGTTCTCTTCCAAGAAAATATATGACATTAATTTCATGCATATACATGCGCCTAGTTATCTAGCTTGGATCTGGAAGAGT
AAGTGCGCTATGAAGGTTAAAGTTTTTGGATGGCTCCTGTTAATTGATCGACTCAATACTTATGACATGCTTGACAGAAG
GCATTGCCCTCCCAATAATTCAGATCTAACTTGTGTCCTTTGCTCAACCTGTGCAAGAGAAACCACCTTTCATCTATTTT
TTCAATGTCCTTTTAGTGCTGATTGCTGGGCACAGTTTGGAATATTGTCTGGGATATTTCTCTTGCCTTCACAGATATAT
GCTGCATCAGGCAATGAATTCTTATAGGTCTACGCACTTTGTGGAGAAAATTCTTTTATGCAGCCTGGAATATTTGGAAA
CAGAGGAACTCCCTGATTTTCCAGAATTTAGCACCCTCAATTTCTTCTTGGAAAGCTCTCTTTAAGAGTGATCTTTCCCT
TTTAGTTTTTAGATTAAATGTTTCTGAGAGACAGTCCCTTTTGAATTGGTTATATCTTTTGTAATTTATTTTCTATAATA
AAGCTATTTAACTGTGGGGGCTTCCCCTACAGTGCCTTCCCTCAAAA
>RIX_comp_IRGSP_B_R5922_Map12_reversed
TTGTCAACAAAATGCCAATTGATAGATCTCCAGGGCCTGATGGATTCAATGGTTGCTTCATTAAGGCCTGTTGGCCTATA
ATTAAACAGGACTTCTATAATCTTTGTGCTCAATTTTGTGAGGGTTCTCTGGTGCTTGAGAGTATTAATAGATCCTTTAT
AACTCTAGTCCCTAAGAAGTCTTCTCCTGAAAAGGTAAATGACTTCAGGCCAATTTCTTTACAGAGTGTGGCTCTAAAAC
TTCTTACTAAGGTGCTGGCTGATAGGCTACAATCTGTCATCATTGAATTGATCCACCAAAACCAATATGGTTTCATTAAG
GCTAGAAATATTCAGGACTGTTTGGCTTGGTCTTTTGAATATCTGCATCAGTGCCAGCATTCTAAGAGGGAAATAGTTCT
TTTAAAATTGGATTTTGAGAAAGCTTTTGATACTATTGAACATTCAGTTATATTGGACATCATGAGGCAGAAAGGCTTTG
ATCCTAAATGGATAAGCTGGATTTCTCAGATTTTTTCTTCAGCCTCTTCTTCAGTTATCCTAAATGGTGTTCCTGGCAAA
TCCTTCTATTGCAAAAGGGGTGTAAGACAGGGTGATCCACTTTCACCCTTATTATTTGTTCTTGGAGCTGACTTGTTACA
ATCTATAGTCAATAAAGCTTGTTCTCAGGGAGTTCTTACAATGCCAATCCCAACACCTGGTAATGAATTTCCGATTGTCC
AGTATGCAGATGATACTCTACTTTTTTTGACTGCTTCCCAAAAAGAGCTTTTCTGTCTCAAGGCAATTTTGAACACTTTT
GCCTCTTCAACTGGCCTTAAGATTAACTATAGTAAGTCATGCATGATTCCTCTGAATGTAGATTTGGAAAAGGTTGATCA
TCTCTCAAAATTGTTTGGTTGCTCTATTGGTAAGTTACCTTTTACTTATCTGGGTCTTCCTCTTGGAACCACAAGACCAA
GAGTTATAGATTTTGCTCCTCTAGTTGATAGAGTAGAGAGAAGACTCTCAGCAACCACTGCTTTGTTATCTTATGGGGAC
AGATTGACCATTGTGAATGCAGTTCTTTCCTCCCTTCCCACTTACTACATGTGCTCTCTTTCACTTCCAAAGACAGTTAT
AGAAAGTATTGATAGAGCTAGGAGACATTGCCTGTGGAGGGGATCTGATATTAATTCTAGTAAGAAGTCTTTGGTTCTCT
GGGAAAGAGTTTGTCAGCCGAAAGATAGAGGTGGTTTGGGTGTAATAGACCTTAGATTGCAAAATAATGCCCTTCTCTTG
AAGAATCTGCATAAGTTCTATAATAGATATCCTGTTCCCTGGGTCAGTTTGATTTGGAATACTTACTACACTGCAGAACC
TCCTCATGCTGTTACTCCTAAAGGATCTTTTTGGTGGAGGGATGTTTTGCAATTTGTGGATATTTTTAGAGGCATCTCGG
CCTGTACTGTGCAAGATGGAAAATCTTGTTTGTTTTGGGAAGATTTGTGGAACAATAAAGTCAGGGCCTTGGTTTATCCC
AGAATATATTCTTTTGCCAGGAATTCAAATCTCTCAGTTCTGATGTTCTCTACTTCTGATCTACCTCAGCTCTTTGCCTT
GCCACTTTCAGAGCAAGCTTTTCAGGAATATTTGGCAATGTCAGCTGCAGATACCTTGGAGCATCTTAATGATGAGAGTG
ATCGCTGGACATATGTTTGGGGCAACGGTATTTTTTCCTCACAGAAAATTTATGCCATGAATTTTTCTCATGTCCATGTG
CCTGTTTATATTAAATGGATTTGGAAGAGCAGTTGTACTATGAAAGTCAAGGTGTTTGGTTGGCTACTCTTGATTGATCG
GTTAAATACTTATGACATGTTAGACAGAAGGCATTGCTCCCCTCAAAATGCTTCCTTGCTCTGTGTACTTTGTTCAACAG
GATCAAGGGAAACAACTCTCCACTTATTTTTCCAGTGTCCTTTTAGCACTCAATGTTGGGCGCAATTTGGTGTGGTTTGG
AATCTTTCTTTAAGCTTTGGTGAAATGTTGGTCACGGCCAGAAATTCATATAACTCTACCCATTTTGTTGAGAAGGTGCT
TTATGCTGCTTGGAACATTTGGAAGCAGAGGAATAGTTTAATTTTTGAAAACATTGTTCCCTCTGTTCCCTCTTGGAGAG
TTCTCTTTAGGAATGATCTCTCCCTTTTAGTTCATAGAGTCAAAAATTCTGAGAGAGATACATTGTTACAGTGGTTAAAT
TTGTTGTAATTTTTTCTCCTTTATTAATATAAAATCTTAACGGTGGGGGCTTCCCCTACCGTGGTTCTTTCaaaaaaaaa
>RIX_comp_IRGSP_B_R593_Map5_reversed
CCGTAGCGGAAAATGAGTTGCTTACGAGTGAGTTTTCAGAAGAAGAGGTGAAAAATGCTATATTTCAAATGGAGCATAAT
AAAGCTCCAGGGCCTGATGGTTTTCCGGCGGAGTTTTATCAAGTGTTCTGGGAGGTAATTAAGGATGACCTAATGGCAGT
CTTTAGAGACTTTCATAGGGGCAATCTTTCTCTCAATAATTTGAATTTTGGTATTATTACTCTTCTACCCAAGAATAAGG
AGGCAAGGCAGATTCAACAATATAGACCGATATGCTTACTTAATGTAAGTTTCAAGGTCTTTACTAAGGTTATGACAAAT
AGGATTGCTCTAGTAGCACAAAAAGTCATAAGACCTTCACAGACTGCCTTTCTAAAAGGAAGAAATATCATGGAAGGGGC
CATTATCCTTTATGAAACGTTACATGAGATGCATAGGAAGAAGTTAGATGGGGTCATTCTCAAGCTAGATTTCGAAAAAG
CATATGATAAGGTAGACTGGAAATTTCTTCAGCAGACCATGAGGATGAAAGGCTTTTCGGAACGTTGGTGCAAATGGATA
GAGCAGATAGTGACAGGGGGAAGTGTAGCTGTAAAAGTCAACGATGAAATCGGGAATTTTTTTCAAACAAAAAAAGGGTT
GTGACAAGGGGATCCCTTATCACCAATTTTATTTAATTTGGTGGCGGATATGTTGGCAATTCTAATCAATAGGTCGACTG
AAAGAGGAATGACACGAGGTGTAATACCGAATTTGGTAGATAACGGGTTGTCAATTTTGCAATATGCAGATGATACCATT
ATCTTTATGGAAAATGATGTAGAAGAAGCCAAAAATCTTAAAATGGTACTAAGTGCCTATGAGAAGCTTTCAGGCTTAAA
AATCAATTTTCATAAGAGTGAGATGTTCTGTTACGGAAAAGCTAAGGAAGTAGAAAATGCATTTTCTTTTCTATTTGGCT
GCAAGATAGGGTCCTACCCTTTTAGATATCTAGGCCTTCCAATGCACTATAAAAGGCTGGCAAACAAAGACTGGAAGGAG
TTAGAGGATAGATTCGAAAAAAAGCTCAGTAGCTGGAAAGGAAAGTTTCTGTCAACAGGAGGGAGGTTAATCCTCATCAA
TTCAGTGCTAAGCAGTCTAGCAATGTATATGCTTTCATTCTTTGAGATACCTAAAGGTATCTTAAAGAAACTGGACTATT
ATAGATCCAGATTTTTTTGGCAATGTGATGAACATAAAAAGAAGTATATGCTGGCCAAATGGAGTGTACTTTGCAAACCC
AAGGAGTGTGGAGGTTTAGGGATTCAGAACTTAGAGATTCAAAATAAGTGCATGCTTAGTAAATGGATCTTTAAGTTAAT
CAATGAAGAGGGAATTTGGCAAAATTTGCTTAGaaaaaaatatttggcaaaaaaaaaaCCATTCTACAGGTTCAAAAGCA
ACAAGGAGATTCTCATTTCTGGGCTAGTCTCATGACGGCAAAAGAATCATTCCAATTACTTGGACACTTTAAGGTGAGAA
ATGGGAAACAAGTTAGATTTTGGGAGGATTGTTGGATGGGAAACAAATCTCTTGAGAAAGAATTTCCTAATTTGTACAAC
CTGGTTCAGAATAAGAATACAGTAGTTGCTAAGGTTTTGGAAACGATACCGTTGAATGTGTCCTTTAGAAGAGCGATAGT
TGGGAAAAACTTGGAAGATTGGTATGTCATTGTCTCGAAAGTGGCTAATGTTAACCTGACAAGTCATCTTGACCAATTCA
TATGGAAAACTAATAAAGAAGGGTTGTTTACCGTAAACTCTATGTATAAGTTACTTATGTTTGATGGAGTAATACCTAGG
AAATCTTTAATTTGGAAGCTAAGAATTCCATTAAAGATTAAGATTTTCCTATGGTATTTGAATAAAGGGGTGATTCTAAC
AAAGGATAATCTAGCTAAGAGAAGATGGAAGGGTAGCTTATTGTGTAGCTTTTGTAACTCTAAAGAGTCGATACAACACC
TTTTCTTTGATTGTATAATGGCTAGATACATATGGAGTGCGGTTTATTTTACTTTCGGGGTTAGACAACCCAGAAGTTGC
GCTCATATGTTTGGTAATTGGTTGAATGGTTTTGAACCTAAACTCAAAAGACAAACTTGGGAGGGCATAGCGGCAATTTG
TTGGGCTTTGTGGCTTAGTAGGAATGACATAGTCTTTAACGGCTACAATCATATTTCTTTCTTACAGGTAATATTCAAGG
CAACTCATTGGGCAAGGCTTTGGTCTTTGCTTCTTAAAAAAGTTGAAGGAGAAGAAGCTCAAGTCAAGTGCAGAATTTTG
GAGAAGCGAGTTATGGAGTTCTTCTCTACCTTTGGATGGAATTTTCGAAGAAGAATTGAAGTTTAGCCTCTATTTCTCTT
TAATCGTTTGTTAAACTTTTATTTGTGTGTCCCTATGTAATGGGAGGAGTCTTTTGTACTCGTGACTATGGTTTTGGCTG
TGTACACCCTCGCAAGGTGTAGAGGCCGGGTTTAATATAATCCATTATCTAAAAAAAT
>RIX_comp_IRGSP_B_R6361_Map5
AGGGGCAGGGAGATGTCCTCTCCGTTCTGGAGAGTCATCTTGACCCAATGTTGCATGAGGCGTCCGTGCAGCATTCCATC
TACTCACCAGACAATGCTCCTCCCCGAGCGGCTTCTCCTGTTTTTGTACTTTCTTCTTTTGCAGAACAGGGGACTCCGCA
TACCAATGGGGTGGCGACGGATGTGCAGACTCAAGCAGGGCCGATGGCGAGGCAGGGCAACAGGGTGGAAGAGTTCATCT
CTGCTCTCTCGACTCCTCTTCAGCAGCCGCTGCTACCTGCTCCCGACGTCAATGCTCGTCGTCCAAGCCATGCTAAGGTG
ACAATTCCTGCCATCTCCTCGGCGCAACGCCACAGTAAGCGCCTCCTTCGCAAGAAGCGGGCGGGAGCAAAACCTGAAAC
TCTTGCTCAAGAAATCCTGTCAAATAAGTTTTGCATTTTGGATGATCATGCTTCCTTTGATGATAACATCAAAAAGATTT
ATTTGCAGCGCTACAAGAAGCCTCTCTCTCCATCCTCCTTGAAGACAATCGCTGAGCTCGTGGAGAAGGGGGATGCAAGA
CCATCCGTCTGAAGGCTGCAAAGAAGAAGGCGGCGGTCACGCCCCTGTGAGCAGAACGCCCCAGGATGAAGATGGGCTGC
ACAACAACCATGAAGAGCCTTTTGTGCTTGACCTACTTCTGCCTGTTGCTTGCTGTGTTAAAGCAGAGTTGTAGCATCAC
CTTTTGCCTGTGTTTCTTCCAGTTTGGCTGGTTGTGTTTCGGCAAAAGCTTTGTTCCTTTCCCCATCAACCAAAGATGTA
GTTGCAGCAGCTCATGTTTCAATGTCACAAGACAATGTCTACCTGTTTAATTGGAATGTTAGGGGCCTGAATTCAAAGGC
GAAGCAAGACGCCGTGAAAATTATTTTGCAACAATATGGTGCTACTATTGTTTGTCTCCAAGAAACTAAGATTGCCTCTT
TAAATGATCGTGTTGTTCTCAACAGTTTGGGCCAAAATTTTATGCGGCAATATGTGGCCCTTCCGGCGGACGGCACCAAG
GGTGGTCTGTTGCTAGCTTGCAATGAAAATTTCTTTTCTCCTTCTGATGTTATCCTTGGACAATACTCTCTGTCTGCAAC
TGTGACCATGCGAGAAGAGGGGCTACAGTGGTCAATCACAGTTGTGTATGGGCCTCAACTAGAAGCTGACAAAGTGGTTT
TTCTCTCAGAGATAGAGAGCCTGCAGCCCTCCATGAAATCTGAATGGCTGATCATCGGAGATTTTAATCTCATCTATAAA
GCATCTGACAAAAACAACGATCGCCTAAATAGACGAATGATGCAGCGCTTTCGTGGTCTGCTAGACAAAATTCAGGTTAA
GGAGCTTCAACTCCCTGTTCGTCGTTTTACTTGGGCAGGGGAAGGCGCAAACCCAACTCAAACCAAGATCGACCGCTCTT
TTGTCACAACTGACTGGGATTTAATGTTTGAGAGTTCCAATTTGTATCCTTTGTCTTCAGCATGTTCAGATCATGCGCCT
CTCCTTCTGGTAGGAAATGAGAAAAGATCGAAATTCCCAAGCTTCAGATTTGAATCTTTTTGGCTCAAAATTCCTGGGTT
CTTGGAAGCAGTGCAAGACTCATGGCAACGGCCGATCCTTGCCACTAATTGCCTAGCTATTTTCCGCATCAAACTACGAC
GTCTCGCTCGAGATTTAAAGAGATGGAGTCGGAGCCAAGTGGGTGACATTAAGTTACAACTTGCGGTTGCATCTAAAGTG
GTCTTTCAGCTGGACATAGCTCAGGAAACTAGGACCTTGTCAGACGATGAGCGCCTCCTGGTGTCTAACCTCAAAAATAG
GATTCTGGCTTTATCAGTTCTAAACAAAATCCAGATCAGACAACGCTCTAGGCAAACCTGGATCAAAGAGGGAGATGTTA
ATTCAAAATTTTTTCACATCAAGGCCAATTCCAGAAGAAGAAAAAACTATATTCAATCCCTGCACACGCCATCTGGGATT
GCAATTTCAGCACAAGACAAAGAAGAGGAACTGCTGCGTTTCTTCAAGGAAAGAATCGGAACTCGTTTTCAAAGAACGTC
AGGGATTAACTGGAACATGATGGATTTGCCCTCCCTTGACCTTGGCGATTTAGAATAAGACATCACAGAAGAAGAACTGA
AGAAAACTGTTTTCTCAATGCCACCCGAGAAGGCTCCGGGGCCGGATGGGTTCATTGGTGCATTCTTCAAATCAGCGTGG
GAGATCATTAAAGAAGATCTGTTATCGACAGTAAGATCGTTTTTTGATCTTAACACTTTGCAGATAAAGGAACTAAACTC
AGCCTTCATTTGTCTCCTTCCCAAAAAAGAAGATGCTTTGGGAGCTGAACATTATCGACCGATAAGCCTAATCCATAGTT
TCTCTAAGATAATTTCCAAAATTTTGGCAAACAGGCTAGCGCCAAGACTGTGCGAGCTTGTCTCCACCAACCAGAGTGCC
TTCGTTCGAAAAAGGGCTATCCACGATAATTTCGTCTTCGTCAAAAACATGGTACAATATTTACATAGAACGAAGAAAAC
GAGTCTGTTTATCAAAATTGATATCGCCAAAGCTTTTGACACGGTTTGTTGGCCCTACCTTCTTGAAGTTCTTCGTCAGT
TTGGATTTGGAACCCGTTGGCTAAACTGGATTTCCAATTTACTTGCAACCTCTTCCTCCCAAGTGCTTCTCAATGGATCT
CCGGGGCAATCAATAAACCATGTCCGAGGCCTTAGACAAGGGGATCCGCTCTCGCCGATGTTGTTCATCCTAGCAATGGA
ACCTTTTCACCGAATTCTTAAGGCGGCTGAAAATGCATCACTTCTCTCTCCGATGGGTGGGAGTTTTGACAGATTCAGGT
GCTCCCTGTATGCAGACGACGTGGCAGTTTTTGTGAAGCCTCAGGCTTCAGACTTATCGGTGCTTATGAGACTCCTAACT
TTCTTTGCGCAAACCTCTGGCCTTCACACAAACATCAGTAAGACAGAGATCTACCCGATCAGATGTGAAAACATCAACCT
CGTATCTCTTCTTGCAAATTTCCCTGGAATGGTAAAGCAATTCCCTTGTCGCTACCTTGGCCTGCCTCTCCATATCCGAA
AGCTAAGGAAAATCGACTTCCTGCCGCTAATCGAAAAAATTGGCTCGCGAATTCCCGGCTGGAAAGGGAGGTTCTTTACT
TCAGCCGGAAGGAAAACGCTGGTCCAATCGGTCCTAAGCTCTATGCCAATTCATCACTTCACCGCATTGCAAGTGCCCAA
ATGGGTGATAAAAAGAATTGATCGCTTTAGGAGATCTTTTCTTTGGAAAGGAGAAGACCCTGACAAAACCAACCCAGGCA
GCAGTTTAGTTAATTGGCAGACGGTGTGTAAGCCAAAAATTTTGGGTGGATTGGGCATCCTGGATTTAGAGAGGTTTTCG
CGAGCCCTTCGTCTTCGTTGGCTTTGGCTCGGTTGGAAGGATGAAAACAAACCATGGGCTGGCATGAGCGTTCCCTGTGA
TGATACAGATAAAAGGTTGTTTCAGGCAGCAACGACAATTGAGCTAGGTAATGGCGCAAAAACAAGCTTTTGGCATGACA
ATTGGCTACAAAACAGCTGCCCAAAAGACATTGCACCACTGTGTTTCAAGTTGGCAAAAAGAAAGCAAAAAAGCGTCCAT
CAAGAGCTCCATAACAATAACTGGTTGATCTCTTTCAGGCAAATAACATCAGTAGAAGAAATCCACGAACTTGTTCACCT
TGGGAGCATGCTTCAGGGAGTCCTGCTTACCCCGCGTCCTGATGACATCTCTTGGAACTGGAATGAATCCAAAGTTTACA
CAAGTAAGAGTGCTTATCTTTTCCAATATCAAGGATCTTTTGTTTCCTTAGATTTCTCTTCGCTCTGGAAGGCGCCGGCT
GAGCCGAAACTTAAATTTTTTGGCTGGCTAGTCCTCCACCAGAAAACTCTTACGGCTCAAAACTTGTTGAGAAGACACTG
GCCGTGCAATTGGATTTGTAGTTTATGCACAAGCGCCTTTGAAGACACTAATCATCTGTTTAGTGAATGCCCCTTCTTCA
AGGAAGTTTGGTCTCTAGTTACTTCCTGGCAACATTTACCTACAAACAATGTTGGCCTCTCTGTCGGAACCTCTGATTGG
TGGGCCCAAATCGATTGCGTGGGATCGAAGGAGCAAAAGAAGGCGATGAGAGGAGCTCTGCTTACCACTTGGTGGAATGT
TTGGTTAGAAAGAAACAGGAGAATTTTCAACAACATTTCAACCTCAGAGAGAGCAGTGGCATATATAGTAAAACAAGATC
TTGATCTCCGTTGCTCGGCTTTTAGGCCTCCATAGTTTTCTTTTGTTTCGTGCGTGTCGTGTATtgttgtactgttttct
ttttattttcgggactgaacttgttttgtactgttttttCTTCCTTCTAATTAAATTCCGGCAGATCTCCTGCCGTCGTT
CTCCTaaaaaaaaa
>RIX_comp_IRGSP_B_R6643_Map5_reversed
TATCCTCAAGAAGCTAGATTATTTATAGATCTAGATTCTTTTGGCAATGTGATGACCATaaaaaaaaTACAGACTGGCTA
AATGGAGTGTTGTGTGTAGACCTAAGGAGTGTGGGGGCCTTGGAATACATAACTTAGAACTGCAAAACAAGTGTTTGTTT
AGTAAATGGGTGTATAAGCTCATTAATGAAGAGGGAGTTTGGCAGAACTTACTTAGGAAGAAGTATTTGGCTAAGAAATG
TATTACCCAAGTTGATAAGCAACCGGGGGACTCTCATTTCTAGTCAGGGCTTATGGCTGTTAAGGAGTCCTTCTTCTCGT
GTGGATCCTTTGAGGTTCACAATGGTACTCAGTTGAGGTTTTGGGAGGACTGTTGGGTTGGTGCCACATCTTTTGTTAAG
CTATATCCATCACTTTATAATATAGTTAGGAAGAAAAATGTTGTTGTTGCTGATGTGTTAAACACAGAGCCTCTTAATGT
CTCTTTTAGGAGGGCCATCGTAGGGGATAATCTAGTGGCTTGGCATGACCTAGTGTCGAAAGTTGTGTCAGTTAACCTTT
CAGAGCAAAATGATGTTTTTAGATGGAGAGCTAATAAAAATGGAATCTTCACTGTAAATTCTATGTATAATGCTCTCATG
TATTGTGATGTAGTTCCAAGGAGGACTTTCATTTGGAACCTTAGTATTCCTTTGAAAATTAAGATTTTCCTGTGGTACTT
ATGGAGAGGGATTACTCTAACCAAAGACAATCTTGCAAAAAGGAAGTGGAAGGGTAGCATTAAATGTTGCTTTTGTAATT
CTAATGAAACAATACAACACCTCTTTTTTTATTGTCATTTGGTAAGATCTGTTTGGAACGCCGTTTTTATAACCTTTGGG
ATTCGACCACCCACTAGTGTTGCTAATATGTTTGGTAGTTGGTTAAATGGTGTTCAACCTAGACTAAAATACCAAATTTT
TGTGGGCATCACGGCTTTGTGTTGGGCGGTTTGGTTAAATAGAAATGATGTGGTCTTTAATGGCTCCAAAACTAATTCCT
TTTTGCAGGTGATCTTCAAGGGGACTTATTGGGCACAACAGTGGTCTTTGTTGCTTAAGGAAGAGGATGGCCACAAATTG
AATGAATATTGCAAGATGTTGGAGGCAAGGGTCATGGAGTTGTATGCAAAATATGGGTGGAACCTTAGAAGGAGATTGGA
GTAGTAGTGTTTCTCTTTTCTCTTTTAAGTGTTGTCACTTTGGTACttttttttATCCTTATTGTAAGGAATTCGGGTCT
AAGTACTCTTGTATGACGTTGGGCTGTGTACATCCATTGTGGATGTAGAGGCCGGATTTTAATCCATTTTCTaaaaaaaa
a
>RIX_comp_IRGSP_B_R6660_Map4_reversed
GTACATTCTCTGTTTGTTTGAACAACTTTCTGGATTGAGGATAAATTTCAATAAAAGTGAAATTTTTTGTTTTGGAGAGG
CCAAAGGCAAACAGGAGCTTTATAGTGGTATTTTTACTTGTGAGATAGGCAACTTACCACTGAAATATTTAGGAATTCCT
ATTGATGAGAGAAGACTTCTGAACAAAGATTGGAAGGGGACAGAACAAAATGGAACACAAATTAGGATGTTGGCAGGGCA
AACTCCAATCTATTGGAGGGAGGTTGATTTTGATCAACTCAAGCCTAAGCAATACACCTATGTATATGATCTCTTTTTAC
AAATTGCCAAAAGGAGTCAAAGAAAGGTTGGATTATTTCAGAAGAAGATTTTTATGGCAGGAGGATCAGGGAATAAGAAA
ATATCATCTGGTTAATTGGCCTTTGGTTTGTTCACCTAGGGACCAGGGAGGTTTGGGAATTTTGGATCTAGAGATCATGA
ACTGTGCTATGTTGGGAAAATGGATATGGAGGTTGGAAAATGAGAGGGGTTGGTGGCAGGATATTCTCACAAAAAAGTAT
TGTCACAACAAAGTTTTGTCAGGTTTGAAAGTGAAACCTGGAGTCTCTCATTTCTGGCAAGGAATTATGGATGTGAAAGA
AGTGTTTTATAAATTTTGTACTAAAGTAGTTGGCAATGGAAGGAATACTTTGTTTTGGGAAGATAATTGGATAGGAGGTA
AACCTTTGGCTGAACAGTTCCCTGATCTGTATAATATTACTTTGACAAAAAAGATTACTGTGGCAGATGTGAAACAAGGG
GGGATTGACTCTATTAAATTCAGAAGGGATGTCCTGGGGAATAAACTGAGGAATTGGCTGAAAATTAAGCAATTCTGGGG
TGATTTGGTTCTGGAAGATGGAACCAAAGATACACTTCGGTGGAGTTTGACCAAAGATGGGAAATTCACTGTTAATTCCT
TTTACAAAGCTCTGAAGATGCAACAGGTGATTTTCCCGCATAAAAAGTTATGGGGTTTCAAAGTGCCTTTGAAAATCAAA
ATTTTTATTTGGCTGTTTACAAAAAACAAGATTCTCACAAAGGACAATCTTTTCAAGAGGGGCTGGAGAAAAGGGAAGGC
TAATTGCCAATTCTGTGATCAAACAGAAACTTTACAACACCTCTTTTTTGATTGCCCTTTAGCTAGACTGTTATGGAATA
TTGTGAAATGTGCTCTTAATATAAATCCTGTGTTGAATAGACAAGATCTGTTTGGATCTTGGATGAACAAGATTGATAAA
TTTACGaaaaaaaaCTTGTGGTAGTGGGTCTTGCGGCAATAATATGGACAATCTGGAAATTTCGTAATAAAGCTTGTTTT
GaaaaaaaaCTCCCAGCTGATCCTACTGATCTGGTGTTTATGGCTTGCTCTTTGGTGGAATCGTGGGCAACTTTGCAGAA
GCAGGAGGGAAGTCGAAGAAATCTTCAATTGGGGGCCAGGTTGCTAAAGCAAGTGGTAAATGAAGTCTACAACTCGAAGC
TCGGCTGGAGAGGAGGCGTTAGAAGGATTGGGTCATAACTCAGGAGAGGGAATGTTTACTGAGTTTTTTGTGTGGATGGA
TTGAGCAAAGATAGCTCTGTAATAGATAATCTAGCTATGGTCTTTTGCATAAGGGTCGGTTGTCCTCCCTCAGATGTTTT
AGTTTTTTTCCGTTTTGCTGTTTGGTACTCTTGTAATCTGACTTGATCTCATTTCTAGTAAAAGAAATGGGGGCTTCATG
CCCTAGTTCTaaaaaaaaaa
>RIX_comp_IRGSP_B_R6680_Map3_reversed
TAACTGGAATGTGCGGGGGTTGAATTCCGCTGTGCGGTGCAACACGGTGCATGAGCTCGTGCTGGACACGAAATGCAACA
TGGCATGTTTTCAGGAAACGAAACTCCAAAACATGGATGATTCACTCGCCAGGTTCTAGGAGGATACAAACTGGATCGCT
TCGACTTCAAACCAGCTAGAGGGACAAAGGGAGGAATCCTGCTACTTTGGGATAGTGACACATTAAATGTGCAAAACGTC
CGAGTCGGTCGCTTCTCTATCTCAGCAGATGTCAAAGTCATCCAATTAAACACTACCTTCATGCTAACCGGAGTATATGG
GCCTACAAGGCACCGTCTAAAAGATGCCTTCCTTCGGCATATAAGAAGACTCAAGCCATACTCGGGAGAGAGCTGGCTGC
TCCTGGGAGATTTCAACATGATTTACAGGGCTAGAGACAAGAGCAATGGGAACATTAACCTTGCGCGTATGACCCGCTTC
CGCTTAGCCCTTGACCATTGTGAGCTAAAAGAAATCCACTTACAGAACAGAAAGTTCACTTGGAGTAATGAGAGGCGACG
GCCGATCATGGTGAAACTGGACCGATGCTTTTGTAATGAGGCTTGGGACCTAGCTTTCCCCCAGCACATCCTAAATGCTC
TACCGTCAGGCCCTTCTGACCACTGTTCGCTACTCCTTTACAATACTTCAGGGCCACGGAAACCATGTCCCTTCAAGTTC
GAGAGTTTTTGGACAAGGATACCAGGATTCAAGGACGTTGTTGCGGTGGCTTGGAGCAAGCAGACGACTCACACAGAACC
CATGCATCGGTTAAATCATAAGCTGCAAATTACCGGAAAAAGTCTGCGAGAGTGGTCCAGGGGAATCTGCACTGAGGCGA
AAATCCAATTCCACATGGCGCTTGACGTCATACAGCGGCTAGACTCCGCATAGGAGCAAAGAGAGCTCACAACGCTAGAG
CACTGGCTGAGAGCAGGACTTAAACGCCGCCTACTTGGTCTGGCAACGCTTGAACGCGCAAGGAAGAGGCAAGCTTCCCG
CGTAATGCACATCAAGGAGGGAGATGCAAATACAAAATTTTTCCACCTCAAAGTCAATGCTCGAAGAAGAAAGAATTACA
TCCAAAGACTTCGCAGTGGAGGTGGCTGGGCGGTGAGCCACCAAGACAAAGATGATGTTATCTTCGAACATTTTTCTAGG
ATGATGAGTAGGCCAGAACCGAGAACATGCGATATTAACTGGCAAGCCTTGCATGCCCCAACGACGGACCTCTCGCATCT
GGACGATCCTTTCACGGAACAGGAGATTCATCGGGCAATCAAGGAGATGCCAGCTGACAAGGCACCAGGGCCAGATGGCT
ACACGGGGAACTTCTTTAAAGTTTGCTGGGACATTATCAAGGGGGACATTATGGCGGTCTTCGAATCGCTTAATAATCTG
AGATGTGCGAACATGAACCTTCTGAACTCAGCTAACATCGTCCTGATTCCAAAAAAGGAAGGCGCGGATGAGGTGACGGA
CTACAGGCCCATTAGCCTAATCCACAGTATAGCAAAGACCCTCTCCAAAACCTTGGCTTTGCGACTACGATTACACATGC
GAACCCTCGTCACAGTCAATCAAAGCGCCTTCATCAAAGGCAGGAGCATCCACGACAACTTCCTCTATGTTAGAAATTTG
GCAAGAAGATACCATAGAACAAGGCGGCCAATGCTTCTCTTCAAGCTTGACATCACCAAAGCCTTCGATTCGGTGCGTTG
GGATTACCTTTTAGCCATGATGCAACATCATGGGTTCCCGCAGAAATGGAGAGACTGGGTGACGGCCATACTCACTACCT
CCACCTCGCAAGTACTGCTCAACGGGATACCAGGAGAAAAGATAGCGCATGGCAGAGGACTCAGACAAGGGGACCCGCTA
TCACCGCTTCTCTTCATATTGGCAATTGACCCCCTACAATGGATCCTCTCCAAAGCAACGGAACTAAACGCCATAACCAA
GCTAAGAGGCAGAGCGGCTCGCCTCAGAATCTCCATGTACGCTGATGACGCAGTGGTTTTCATAAACCCTGTTAG
>RIX_comp_IRGSP_B_R6711_Map5_reversed
GGAGGATGCCACAGAAGAGGAATTAAAATGAACTGTCTTTGAGTTACTCCTGAAAAGGCCCCTGGACCAGACGGGTTCAT
TGGAGCTTTTTTCAAAGCTGCATGGGACATAATAAAAGATGACCTTCTAGCAGCAATTATATCCTTCATGCACCTCAACA
CCTCGCAGTTAGCTGACTTGAATTTAGCCTATATCTGTCTTATCCCACAGAAAGATGATGCTTCCGGTGCTGAACACTTC
TGTCCCATTAGCCTCATCCACAGCTTTGCCAAAATTATTGCCAAGATCATGGCAAACAGACTAGCCCCTCGGCTCAACGA
AATGATTTCCCAAAATCAAAGCGCTTTTGTTCGCAAAAGGGCAATTCATGACAACTTCCTTTATGTGCAAAACATGGTAA
AGCTGCTTCACAGGACaaaaaaaaCAAAGCTTGTTCATCAAGATAGACATAGCGAAGGCTTTTGACACTGTGAATTGGTC
CTACCTCCTAGAGATTCTTCGACAATTTGGTTTTGGTAATCGATGGTTAAATTGGATCGCTAATCTTTTCTCTACCTCCT
CATCCCAGGTGCTCTTAAATGGGTCCCCAGGGCAAAAAATCAACCATGCCAGGGGCCTGCGACAGGGTGATCCGCTATCC
CCAATGCTTTTCATCTTGGCTATGGAGCCTTTTCATCGAATTCTAAAAGAAGCAGAAAATGTTAATGTCCTTGCTCCCCT
TGGGGTAAGAAATGGGAGATTCAGGTGCTCGCTATATGCTGACGATGTTGCGGTTTTTGCAAGCCCGAACCAAGAAGATT
TGTCAGCCCTTTCTCATATTCTGGTATGCTTTGCGCAAGCATCTGGGCTACATACAAATATCAACAAAACTGAAATCTAC
CCCATCAGATGCGAAGGCATTGATCTGCAAAATCTTCTTGTTGGATGGCCGGGCCAAATAAAACAATTCCCCTGCAGATA
CCTTGGCCTACCTCTTCATTTCGGAAAACTAAGGAAAATTGATTTCCTTCCTTTAATAGACAAGATTGGGTCTAGGCTGC
CAGGTTGGAAAGGGCGTTTTTTCACTTCTGCGGGACGTCAAGCCCTAGTTTCATCTGTTCTAAGTGCTATGCCAACTCAT
CATCTTACTGTCCTACAAGCTCCAAAGTGGGTTTTCAAAAGAATTGATCGTTTCAGGAGATCTTTTCTATGGAAGGGTGA
AGATCCAGACCATTCAAACCCGGGAGATAGTCTGATCAACTGGCAAACCGTATGTAAACCAAAGGGTTTGGGAGGTGCTG
GTCTTCTCGAACTAGAGCGTTTTTCCAGGGCATTGCGCCTTCGTTGGTTATGGTTTAATTGGAAGGATGAAGAAAAGCTT
TGGGTGGGCATGTGCCTGCCTTGTGATGATTCTGACCATAGGCTCTTTCAAGCTGCAACGACTATTTCGGTTGGAAATGG
CGCCAAAACAAGATTTTGGCATGACATCTGGCTTCAAAATCGCTGTCCAAAAGACATTGCACCAAGATGCTTTAGTTTGG
CAAAGAGAAAACAAAGATCTGTGCAAGTTGAACTCACAAACAATAAATGGCTAACCTCTTTCAGACAGTTTACTTCAGTG
GAGGAAATTCATTAGCTTGTACATCTAGGAGGCTTAATTCATATGGTTTTGCTTTCCCAAGAACCGGATAACATTACCTG
GAATTGGACTGATTCCGGTACCTACACAGCCAGAAGTGTGTATCTTTACCAGTTTGAAGGGTCCTTTGGTAAGTTCGATT
ACCTTTCACTCTGGAAGTCCCCGGCGGAGCCCAAAATGAGATTCTTTGGATGGCTAGTCCTTCATCAAAAAACTCTCACT
GCGCAAAATTTACTTCGAAGACATTGGCCATGTAATTGGATTTGCTGCCTTTGCACTTGCGCCTTTGAAGACACAAACCA
TCTGTTCAGTGAATGTGTTTTTACCAGGCAAACTTGGAGTCTAATCTGCCAGTTCCAAAACCTGACCCCTTTAACCTCGT
CACACCCATTCCCCTGACGTTGAAACTTGGTGGAATGGAACCAACCATTTGGGAAGCAAAGTTCAAATGCAGGTTATTAG
AGGCTCGTTACTAACTACTTGGTGGAACATCTAGCTAGAAAGAAACAGAAGAATTTTTCAAAATTCTTGCCTCTCAGTAA
ATGATGTAGCACACCTTATCAAGCAAGATTTAGATTTGCGCAAATTAGCTTTTAAGCCCCCCTGATTTGTTTTACTTCTT
AAGTTGTATTTCATCTCTTTTACAGTCCCTGTAAACTCGGTAAACTCTTTGCTGGGCTTCGGCCTTTTTCCCTAATTTAA
ATTCCGGCAGAACTCCTGCCGTCATTCTTCTCaaaaaaaaaTC
>RIX_comp_IRGSP_B_R7007_Map12_reversed
TAGGAGAGGCGACGAGGGAGTCACCCGCGGCGCTCCGACGATCGCCGGCGGTGATTCGTGGCGGAGGGGATGGCCTTCGG
GAGTTGGGAGAGTGCTCCTCGGCGCGCGAGAGAGTTTTTGATCAGGGGAGGGAGGAAGCCCATGGTTTTCGGCCCGATCC
AATAGTGGGGGAGAGAGAGGTGGAGGGGCAACACGTGTCGAGATCCAACGATGGCGATTTTGGGGATCGGTCGAACACCT
TTGAGTCGACTCTCCTGACTCCGTTTCTACACCACCTGTGGGGAGCTAGTCTCGAGGAGCTAGGGTTCCAGGGCGGGTGG
AGGAGATTGGAGAAGGGGGAGACGCAAGGGGAGGTGAGAGAAGTGGAGGAGTGGCCAAGGGTAGGCGTTGGTGGGCGGCG
GCGAGAGTGGACGGCGAGCGTTCGAGGGGACGGCCGGAGTTTCGCGAAGGTGGTAAGAAGCGGCTCTCCAATGGCAAATC
AAGGCGGAGGATGGAGGCCGCGTCCACCTTTCAGGCCGCCTAATCGATTCTGGAGGGGAGACGCAGGGGGAAGGGGACGT
TTCCGCCCTTTGCAGGTTGGGCGACAGGAGCCGCAAGGTCCACATCCGCCACCTCCAGATCTGAATCGAGGAGTAGAGGA
TGGGAAGGCGAAGCATGAGGAAATTCTGCAAGCTGCTGAGGAGAAGGGGAAGCAGGGGAAGGACACGCTGAAAACTGAAG
GGAGGAAGGAAGCGGGTCCAAATTTGCAGGAAACAAGTGCTAAGATGGATTCTGTCAGTTCAGGATTGGAAGCAAAGCCA
AATCAGCAACAAAATCGAGATGAGTCCAAGCATCAGGTTGGTGAATCCCATTCCCAGCAGAGGATTTTCTGTTCTAAATG
CAGGAGTTACAGTCATTTGTCTAGAGATTGCAAATTGTCAGTGTTCTGTATGATCTGTGCAAAAGAGACTCATAGGACAG
AGGATTGCTTTAGGAAGAATCAGAAGAAACCTGTAGCTAAAGTAGTGGGATGTGCTGCTCCAGGTCTGGGCTGTGTGCTG
ATTCAGAGTGCTAAGGGTATAGTGCAAAAAGAACATGTTAACCCTTTGGCTATTGTGACAATTATGTGGGGAGGTGATCT
TACTGAGCAGGCTTTGGAGGAAGGATTCACTCAACATTTCAAGTGGAACTGGACTTGGAAGGCCAGGATGCAGGAGAAAG
GGTTGTTCCATATGAGATTCCCAAATAAGATGAAATTGGATGAGTTAGCTGAATTTGACTCAATTAGAGTAAAAGGAACA
TCTGTACATGTGAAAGTGAAGAAATGGACTCAAGAAGCTGAGGCAGTGGGGAGGTTGCATGAAGTGTGGGTGACTGTGGA
GGGGGTACCTGATGAAATGAAGGATTATGACCCTCTACATGAAGTGGGTTCCAATCTAGGACCTGTGATAGAAGTGGATA
TGGTAGCTTTAAAGACAAAGGATGTGGTCAGAATTAGAGTAGGAATGATGACACTAAAAAGCTTGCCTCTGACCATGACT
CTGGTGACACCTAAGTTGCTGGTTTACAAAGCTCATTTCAAGTTGGAGCAGATTGTGGAGTTGGGATGGTTTAGAGATTG
TGCACAGGAAAAGAGAGCTGTGGAGGTGGAGGAGCAAAATGAACCTGGCAACATAGATCACATGCAGAGGAATAAGAAAC
CAAGGAAAGAAGAAGCTGCATCAAGCATGGGGGTTTTGGAAAAGGCAGGGGACAAGAAGAAAGCCATAGTTGTGGAAGAG
GATTCAGACAATGAAAGTGCTCAAGCAGAATTGGTGAAGCTCAAACAGATGGAGATAGATAGGGAGATGGCTCTGAGAGT
ACAACTAGAAGAACATTTTAAAGTCAAGCAGATTCAACTTGATAAAGATGTAGCAGGAGGGATGATAGAGGGTGGAATCA
GAGAAGAAGCACAGGCTGGGGAGGAGGAAAATGAGAAAACAAAGAAGACACAAGAGGGGATGGCAGATAAAAGTGGTACT
AGTCAGAGAGTGGAAAATGACAGTGAGGAGGTGATTTATGATGAAGATGAACCAAGAGTGCAACTGGTGGGGAGTGAGGA
GAACATGGAATCACAAGAATCAAGTGACTTTGCTGTAGCTGTGGGAGTTGTTCTGTCTCAGACTGATGAAGACATGACAG
AGGAGAAGAGGAAGAAAAGTCTAAGACTTTTGGAGAAGGAAGACAAGAAGGTGGCTGATGCTGCAGCTGAAAGGAAAGAG
GCTCTTAATGCTTTCATCAACAAAGGTAACAAACAAATCCCATCTATAGTTGATGAAAGTAATTTTTCTCTAGCTCAAAT
GGCTAGTCTGTTAGGTGTTAATTTAGGTTGTGCTCTAGAAGCTGTGGATACAAATCTGAACTTAATCAAAAATCTGGAAT
TGGCTAGGATAAATCTGTTCTTGAAAGAGAAACTAAATACTTCTCAGAAAGGGGAGTGTGAAAATGTTGGGGAGAACTTG
AGTGACATAGACATAAATATAGATGAAGTCTTACATTCAGATGATTGTATGTCTGATTTTGATTATGCTGAAAACATGTT
GAGGCTTTCTCAAAGCAATTCATCAGGAAAAAAGAGGAGGAAAAATAACAGAGGAAACCTTGAGATTTTCAAGGTCACTC
CTAAGTGTAGTGGCaaaaatgagaagaaaaaaacaaaaaagaaaTCATGAAAGGTTTGTTTTGGAATATAAGAGGTATGG
GTGATCATGATAAAATAAAGCATCTCAATGATTTAATAAAAGAGCATAAAGTTGATTTCATTGGCATCCAAGAAACTGTG
AAGCAGGATTTCACTGCTAAAGACTTGGATTTAATAGGAGGAGGGGGTAAGTTTAGTTGGAATTGGACCATTCCCAGGGG
TAGATCTGGGGGTATGTTGGTGGGAATAAATGAAGACAAAATGGAAATTATGGAAGTTTCCAAGAAGAATTTTTTGTTGC
ATGTTAAAGTAAAAAATAGAAATGACAAATTTGTGTGGAGATTAATAACTGTGTATGGGGCTGCCCAGCCTGAACACAAG
GAGGAGTTCTTGAGGGAGTTAGCTCAGGATTGTTATGGGTGTGATGAACCCCTGTTAATTGGTGGGGATTTTAACATCCT
GAGACAAGAGAATGAAAAAAACAAGAAGGGAGGGGTGAATAAATGGAGTCTTATGTTCAATTCTATAATTGAGAATGCAA
ACTTGAGAGAGATGGCCTTGGAAGGGAAAAAATTCACTTGGGCTAATAACAAACAAAGTGTAACTCTTGAAAAATTGGAC
AGAATTCTTTTTAATGATAAATGGGAGATTAAGTTCCCTTTGGCATGTGGAAGGGTCTTAGAGAGAATTTACTCTGACCA
CACTCCTCTTTTGATCAATGTTGAGGGAGAAAAGTGGCAGTCTCCTCTGTTTAAATTTGAGAATAGTTGGCTCATGAGAG
AAGATATTAATACTGTGGTTGAGCAAGTTTGGAAATCTTGTAATATAAATGGATCCAGTATTGATAAATGGCAATGGAGG
CTACAAAAAATGAGAAAGAAACTAAAAGGTTGGAACATGAACTGGGAAGGGATGTACAAAAGGAAAAAACAGGAAATTAT
GGGAAAAATAGAAGACATTGATAAAAAATGTGAAGCATATGGAATGACTATTCTGGAAAGAAAAGAGAGAGGGGATTTGG
AGGAAGAGTTGAAGAAAGTAGTAAGAGAGGATAGATTGAAATGGATGCAGAGATGTAAAGAAAAAAACCTTTTGGAAGGG
GATGATAACACAAAATATTACCATGCTAAAGCTAATGGAAGGAAAAGAAAAAACATGATTTATTCTCTGGATCAGGAAGA
GGGGGAGATTAAAGGACAGAGTGATCTAATGAAATATATAACAAATTTTTATAAACAGCTTTTTGGTCCCCCCTCCAGAG
AATGATTTTACTTTGAATCTGGAAGGCATAGCTATGTTGAGTGAAGCTGAAAAAGAGAGATTAATCAGACCAATAGAAAT
GGAGGAACTGAAAAAAGTAGTTTTTGGGATGGAAAACAATAAGGCCCCTGGGCCTGATGGATTTCCTGTGGAATTTTATA
AACATTTTTGGTATCTTATTAAGGATGACTTGATGGAACTAATCACAGATTTCATGAAAAGAAAAATTGGAGTTGAGAGA
TTAAATTATGGTGTTATAACTTTGATCCCTAAATGCAAAGAAGCAAGAATGATACAGAAATTCAGACCAATATGTCTTTT
AAATGTGAGTTTCAAAATCATAACAAAAATTTTGATGGAAAGGCTGGCTGAGGTGATTGAAGTCTTGATTGCTTTGAATC
AAACAGCTTTCATAAAAAACAGATATATAATGGAAGGGGTTGTAACTATGCATGAAATTCTGAACTCAATTCATCaaaaa
aaaGCAGGCAGGAATTCTTTTCAAAATTGATTTCGAAAAGGTATATGATAATATTAAGTGGTCTTTTGTGTATAAAATGA
TGAAGGCCAAGGGATTCCCTGACATATGGTGTGATTGGATCTTGAAAGTGGTTAAAGGGGGGAAAGTGGCCATAAGAGTG
AATGATCAGATAGGGCACTATTTTACAACACACAAAGGGTTGAGACAGGGGGATCCACTCTCACCCTTGCTTTTTAACAT
TGCTGCTGATGCTTTAACCATTCTTATCAAAAGAGCAGAGCAACAGGGACTAATCAAGGGTTTGGGAATGGATGTCATGA
GAGAGGGGGTGGCTATTTTACAATATGCCGATGATACCATATGCCTGATCCAGGATTCTCTGGAATATGCAAAAAACCTC
AAATTCATTCTGTGTATTTTTGAGCAATTGACTGGCCTAAAAGTGAACTTTCATAAAAGTGAAGTTTTTTGCCTGGGAGA
GGCAGCTGAGAGACAGGACTCATATAGCCAAATGTTCACTTGCCAAATTGGGAGACTGCCAATGAAATATTTGGGTGTTC
CCATAGATCAAGTAAGAATCCATAACAAAGATTGGAAACCTGTAGAGGAAAAAATTGAGAAGAAGTTGGGGTGTTGGCAG
GGGAAACTCCTGGCAATAGGAGGGAGGGTTGCTTTGATTAACTCTAGCATTAGCAGTGTCCCACTTTATATGATGTCTCT
ATACTCTCTTCCTTGTGGAGTTAGAGAAAAAATTGATTTTTATAGAAGGAGATTTCTGTGGCAAGAAGATCAAGGTATTA
GGAAATATCATCTAGTGCAATGGCCAGTGATCTGCCTCCCTAAAGATCAGGGAGGGCTGGGGATTTTAGATTTAGATGTA
ATGAATAAAGCTCTGTTGGGGAAATGGCTGTGGAATATGGAGAATACAGAAGGTTTGTGGCAAGACATGCTAAGAAACAA
GTATTTGAAAAAGAAAACTCTGACTCAAATCAAACATAAGAATGGGGATTCTCACTTTTGGTCTGGTTTAATGGAGATCA
AAGAGCTGTTCTTGAGATTTTGTGACAAGAAGGTGGAAAATGGGGAGAGTACCCTCTTTTGGGAAGATAGTTGGTggggg
gggggggTAAACCAATTAAAGAGTCTGCTCCAGATCTTTATAACATAACCTTGACAAAAAATGTGACTGTGGCAGAGATC
AAAAGGAGAGGGTTAGGCTCAATCAAATTCAGGAGAGACCTAAATGCAGTTAAACAGAGAAAATGGGCTAATATTGGTAG
AGCCCTGGACAATGTTAGTCTAACTAATGAAAAAGACAGACTGATTTGGAGACTGTCTAACAAAGGTTTCTCTGTTAAAT
CTTTCTACAGAGCTTTGATATTACAGGGGATCAATTATCCCTACAAAAAAATGTGGAAAATCAAAGCACCACCCAGGGTG
AAAGTTTTTTCCTGGCTGGTTCTAAGAAATAGTATTCTTACAAAAGATAATCTGTTCAAAAGGGGTTGGAGGAAGGGCTC
GATTAAATGTCAATTCTGTGACAAGAGTGAATCCATCCAACATCTGTTTTTAGATTGTCCCATGGCTCACTTCATTTGGA
GTGTTGTTGAATGCGCTCTCAATGTGAAGCCTGGCAGGAATGTGGGGGAAATGTTTAGCTCCTGGGTTTTGAAATTTGGC
AAAGGGAATGGGAAGTTGATCATGGTGGGGGTTACAACAGTCTTGTGGACCATTTGGAAAGCAAGAAACAGAGCCTGCTT
TGATGGAATTCTGCCTGTTGATCCTATAGAAATAATTTACACCATTTGCTCAAATTTAAACTCTTGGAGTATTTTGCAGA
GCAAGGAGGGAGACAGAGGAAAAATGCAGTGGGGGGCGCAGCTACTAAGGCAGGTAGCAAATGAGATCTTTCACTCAAAA
TTTGGATGGAGGGGCGGCAGACAAAGAATAGGATGGGAAACAGAGGCAGGCTAAACTAATGGCAAGGAGTTTTGAAGACG
ACGATGGAAACCTGTGTTTTGATGCTTGAAATGCCAATGTTCTAGTCCTGTAATAACTgttttgttttcctttttttctc
gtcttttCTGTAAGAACTTGATGTCTGGAACTCTTGTAATCATCTGCGTTTTCTTTAATGAAAACGGGGGAGTTTCCCTC
CCTTTCTCaaaaaaaaaaa
>RIX_comp_IRGSP_B_R7303_Map5_reversed
AGAGTGCCAAGCAAACATTCCTGAGAGAACTGCGGGACACCAAGCCATCTGACAATTCAAAATGGCTGGTGCTCGGAGAC
TTCAACATAATCTACAAGGCTTCCGACAAAAACAATGCAAACATTAATCGCAGACAAATGCGAATTTTCAAAGAAACCCT
CAACGCTTGCGAGCTCAAGGAGGTTGCACTTCAGAATAGGCGATACACCTGGAGTAATGAACAAGACAACCCAACCCTCG
TCAAACTGGACCGGTTTTTTTGCAACGCTAGCTGGGACACAGCATTCGAGAGACATCTTTTACATGCCCTATCCACCTTA
CTCTCAGACCACTGTCCGCTAATGCTAACCGGACAAGGGGAGGCCCCACGATCGAGAACTTTTCGGTTCGAGAACTTTTG
GATCCAGCTCCCAGGCTTCCACGAGGTGGTACAAGAAGCCTGGATAGCACCCCAACCCCATCATGAACCTCACCATAGAA
TCTTTCACAAATTGGGATGTATGGCCAAAAGACTAAGATCGTGGAGCAAAAAATTGATTTCGCAGGGGAAGCTTCATTTA
CACTTGGCGCTCGAGATTATTCTTCAATTTGATATATACCAAGAGTCAAGGCAACTCACTCAAGCCGAACTCACGCTAAG
AAGGAACCTTAAAGACAGAGTGTTGGGTCTTGCAGTGGTGGAAAGAGCCCGTAGAAGACAAGCTGCATGAATCACCAATC
TCAAAGAGGGGGATGCAAATACGAAGTTCTTTCATTTGAGGATGAATGCAAGAAAGAGAAAAAACTTCATTCAGAGGCTA
CGAGTGGGAAACATGTGGAAAGTAAAACACGATGAAAAAGCTGCTGTTATAAAAGAGCACTTTCAGACCTTCATGGCACA
CCTAGCTCCACGCTCAAAAGATCTTGACTGGGACGCCCTGCAGTTACCGACTTTCGAATGCTCCGTAATTAGTGGCCCCA
TCACGGAAGAGGAGGTTCACGTGGCACTTAAACAGTCTCCCAGCGACAAAGCGCCTGGTCCGGACGGCTTCACAGGTGCT
TTCTATAAAGCCTGTTGGGAAACGATAAAAGATGACATCATGGCGGTCATTCATTCCTTCGACCGGCTACGAAGTAATAA
CTTCCCGATCCTCAATTCAGCAAACGTGGTGCTCATCCCGAAAAAGGAGGGAGCAGAATGCGTAGGAGACTACAGGCCTA
TCAGTCTCATACACGGAGTTGGGAAGCTAATTTCAAAGGTACTTGCACTGCGCCTGCAGCCTCACATGGGGATCCTGATT
AGTCACGCCCAGAGTGCTTTCATAAAGAAAAGATGCATACATGACAACTTTATGTATGTGAGGAATCTGACAAGAAAATT
CCACCAAACAAGAACGCCGACTCTTCTGTTGAAGCTCGACATAACCAAAGCTTTTGATTCGGTTAGATGGGATTACTTAA
TCGACCTCCTCCAGAGAAAAGGCTTCACATCTCGGTGGACTAACTGGGTCTCAAACATCCTAGCCTCGTCGACAACAAGG
GTCCTCCTCAATGGATGCCCAGGATCGCCTATAAAGCATGGAAGAGGCCTCCGGCAGGGTGACCCCCTCTCGCCGCTGCT
ATTTATTTTAGCCATCGACCCACTCCACCACCTTCTAGAGAAAGCAACAGAATTAGGACACATGTCCCCTCTTCGCGGAA
GAGCTCCCAGATTCCGAACCTCCCTCTATGCAGATGATGCGGCCATATTCGTGAACCCAAGTGTCCAAGACATGACAAAT
CTCACTGGCTTTCTAAGCGATTTTGGGCAAGTGACGGGCCTCCGAACAAACCTCAACAAAAGCCAAATTGCCCCTATCCG
GTGTGATAGCATTGATCTCTCCAGCATCATTGGGATCTTCCCAGCAGGCCTAACAAACTTCCCAATGAAATACCTTGGCC
TACCCCTCGTGGTTGGAAGGCTCAAGAAGGTCCACATTCAGCCCTTAATGGACAAGTGCCAAGCGCGTCTCGCTCCTTGG
CAAGGCAAAATGATGTCGACCGCCGCTAGAATCTGCCTAACGAAATCAGTCCTCACGGCGCAGCCCATCTACCACCTAAC
ATCACTAAAGCTACCAGACGGAACCCTAGAGGAGTTGGACAAAATAAGAAGGAAATTCCTTTGGGCGGGGGGCGAAAACA
TCTCGGGGGGAAAATGTAAAGTCAACTGGAAAAGGGTCTGCAGGCCAAAAGATTTGGGTGGCCTAGGTGTTATGAACCTG
CAATATTTCGCATCAGCTCTAAAGGCTCAGATGGCTTTGGAACGAATGGGTGGCGCCGGATAAGCCTTGGGTGGGATCTG
TGCTACCATGCAATCAGCTAGACAAATACCTCTTCGCGGCCGCAACAACAATAACGGTGGGAGATGGCAAAATTGCACGC
TTTTGGAGCTCAAAATGGCTAGACAATCAAACACCGCAATTGATTGCCCCAGATATTTTCGTGGCCTCTAGAAGAAAGAA
TAGAACTGTGCATGATGCCTTAGCAGAAAACAAGTGGATACGAGATATTGATGTCTCTCGCATCTTCGAGGCGAATCACC
TCCAACAGTATGTCCGCCTCTGGAGAATGATCAGAGATATGAGGCCTCTAAGCGAAAACCACGACAGCATCCGATGGAAC
CTCACAGCAAATGGGCAGTACTCGGCAAAATCGGCCTATCGACTACAATTCCTTGGGGCTGCCAAATCTACCTTCTATCA
GTCAATCTGGAAGGCATGGGCGCCGCCGAAGTGCAAGTTCTTCTCTTGGCTGGTCACGCAAAATAGAGTATGGACGGCAG
ACAGGCTGGAAAAAAGAGGATGGCAAAACCAAAAGATTTGCCCACTTTGTTATAATGTTGATGAATCGGCCCTGCATCTC
CTGGCCAAATGCAGACTCACAAAGAGGATATGGGCAGAAATGCAGAGATGGACCGGGACTGACCTTCAGATGGACAACTG
GGAAAGCTGTCACTCAGTCGAGCAATGGTGGACACTCGTAACGGAATCTCCAAACACCCCACGCAAGCCTCTCAGGACCC
TGGTGATTTTAATCTCGTGGGAAATCTGGTGCGAAAGAAACGCAAGAATCTTCCGCAACAATGCATCTACGCCATCCTCA
ATTCTAGCAAAGATCAAGGAGGAAGGGAGAGCATGGGTCAAAGCAGGGGCTTCAATCCTGCAGGAGTTCGGAATTTTGGG
AGATATCACTTAATCCCTGCTTTTTGCCTCTCCTCTTGCGGGTTATTTGTTTCGttttttttCATCTAACCCTGTATATA
TCTCGCTATATTTTTTTCCTGCTCTATTAATATATTCAAGGCAAAGCTTTTGCCTTCCTTCAAAA
>RIX_comp_IRGSP_B_R734_Map6
CTGGATGTTGCGCAAGAGACAAGAAATCTGACAGCTAATGAACGCATCTTTCGCGATGATTTAAAAGCAAAGATCCTAGG
CTTGGCTGTCCTTAATAAGATACAGATTCGACAACAATCGAGGTTAACGTGGTTAAAGGAAGGCGATGTTAATTCCAAAT
TCTTTCATATCAAAGCAAACTCCCACAGGAGAAAAAACTACATCCAGACCCTGCAGTCCCCAAACGGTTTAGCAGTCTCA
GCCTAGGACAAGGCTGATACTCTTTTTCGCTTCTTCTCGGATAAGCTGGGAACTCCATCACAAAGACAGTCTTGCCTCAA
TTGGGAAGCACTCAACTTCACATCCTTCGATCTAGACGATCAAGAAGACGATATCACAGAAGAAGAACTAAAACAAACAG
TATTCTCCATGCCGTCCAAAAAGTCACCCGCCCAGATGGTTTCATTGGAGCTTTTTTTAAAATTGCTTGGGAGATAATCA
AAGACAATATTTTGCTAGCTGCTCAATCCTTCTTCGCCACGAACACAAAACAACTGGAAAGGCTGAACTCAGCCTTCATA
TGCCTAATCCCGAAGAAAGAAGGGGCAACTGGCCCAGAACACTATCTCCCTATAAGCCTAATACACAGCTTCGCAAAAAT
CTTGACTAAAATCCTTGCAAATAGACTTGCTCCGCGCCTAAATAAATTAGTTTCTCAAAATCAAAGTGCTTTTGTCAGAA
AAAGGGCAATTCATGACAATTTCCTGTTCGTTCAGAACCTAGTGCGTACCTTACATAGAAGCCATACAGAAACCCTCTTT
CTAAAAGTTGACATCACCAAGGCTTTTGATACAGTGGGATGGCCATACTTGCTTGAAGTACTTCAAAGGTACGGTTTTGG
TACCAGATGGAGGAATTGGATCTCAAACCTTCTCGCAACCTCCTCTCCCAGGTTCTACTTAACGGTTCGCCAGGAACTGC
ATTGCAGCATGCCAAAGGACTTCGGCAAGGAGATCCTCTATCTCCGCTCCTGTTTATTCTCGCTATGGAGCCCCTGCACA
AACTCTTTCAAGTTGCGGAAGAGGCCTCCCTGCTCACTCCAATTGGAGGGCGTTTTAGCAGGTTTCGATGCTCTCTATAC
GCTGATGACGTCGCTTTGTTTGTCAAGCCCGACCCTATTGAGATTGATGCAGTTAAAAGGGTTCTTAATTTATTTGCCCA
AGCTTTAGGCCTCCACACAAACCTGAACAAGACTGAAATCTATCCTATCCGTTGCGACACCACCGACTTGACACATGTCA
TTACTCCTTTCCCTGGAACTTTGAAATCCTTCCCCTGCCGCTACCTAGGCTTACCTTTACATTTTCGAAAGCTTAGGAAA
GTGGATTTCTTGCCTCTAATTGAAAAGATTGGATCGCGTCTCCCTGGCTGGAAAGGACGCTACTTCACGTCAGAAGGGAG
AAGAATTCTTGTGCAATCAGTGTTGAGTGCATTGCCGACCTTTCATCTAACTGCCCTTCAAGCTCCCAAATGGGTAATCA
GCAGAATAGATCGTTACCGCAGATCCTTCTTATGGAAGGGAGAAGACCCAGACAAAACAAATCCGGGAAGTAGCTTGGTA
AATTGGGGTACAGTCTGTAGACCAAAAATTTTAGGAGGCCTTGGAATTCCAGACCTTGAGAAATTTTCTCGCGCTCTAAG
ACTACGGTGGCTCTGGTTCAAATGGAAAGAGGACAACAAGCCTTGGGTTGGAATGGATTTACCTTGCGATGACTGCGACA
AAAGACTCTTTCAGGCTGCCACTACGATAACTGTGGGTAATGGAGAAAAAAATAAATTTTTGGCATGATAAGTGGCTGCA
AAATACATGTCCAAAAGACATTGCACCCTTGTGTTTCAACCTAGCTAAGCGCAAACAGAGATCGGTTAAAACGGAATTGA
CAAACAATTCTTGGCTCCTTTCCTTTCGGCAAATAACTACAATTGAAGAAATCAACGATCTTGTCCAGCTTGGGGGAATG
CTGCAAAATGTTCAGCTTCTACCGCAAACCAATGACGACATCACTTGGAACCTGAATGAATCGGGATCCTACTCTGCAAA
CAGTGCTTATTTATTTCAGTTCCAAGGGTCCTTCTCTTCGATTGATTTTCATTCCATTTGGAGGTGCCCAGCTGAACCAA
AGATGCGCTTCTTTGGATGGCTAATCCTTCACCAAAAAACTCTCACGGCCCAAAATCTTTTGCGCCGGCACTGGCCTTGC
AATTGGATTTGTAGCCTGTGTGGAGAGGCGTTTGAAGACACTAACCATCTCTTCAATGTCTGCCCCTTCTTCAGAAAAGT
TTGGCTTATGGTGTGCCAATGGCAAAACATCCCGGGGGCACAGCCTGCAGATGACAACGCAGCTTGGTGGGCTGATCTCA
ATCAACTACACCCCAAACCTTTCAAATTCAGGGTTAAAGGATCTCTTCTCGCCACTTGGTGGAACGTTTGGTTGGAAAGA
AACAGAAGAATTTTTCAAAACATCTCTTACACAGAGGATCGCGTTGCGAGAATAGTAAAGGAGGAACTTGATCTCAGACA
CACTGCTTTCCAACCCCCCTAATTGTCTTTTCTTTTTCGGATTCCCTTTGTTTTTTTCAGGTTTCTCCCTTCTTCTCCTT
CGATGTCTTCCCCTGTATTCTCTGAACTGTTTTTCTCTCCTCTAATGAAATTCCGGCAGAGCTCCTGCCGTCGTTCACCT
Caaaaaaaaaaaa
>RIX_comp_IRGSP_B_R7837_Map3_reversed
TGAGAATGCGGTCACTTCTTCTGTTGCTTCTCCTTTACCGGACGTAAGAAATGCCCTAGTCTGTGTGCAAGATAGTTCAA
TCTCAGTGGCTGCCTTAGTTCCAGTTCTTGCATGTGCTGTTAATGATCTAGAGACTGTCTCAACTGAAGTGGTACCTGCG
ACTGTTTCCTTGGTGTCTGTTATGCCTACAAGAGCTGCTGCGGTTGCTGAAGTTGCTCATGCTACTGTTGAGTCCGTTGT
TGTTCCGTCCTCTGTCAGCGAAGATCTCTCGCCAGCGGTCAACCTTAGCAGTATGCCACCTCGTCTCAGATGCAAGAATA
AAGGTTTCCTCGCTTGGTACGGCGCCTGTCCATCTTCGAGGCAGCCAAGCTCGGTCCCCCCACAGGAACCTAGGGATATC
TTCGTCTGTTCGGAACAGTTGTCTGCCAACCCAGTTCTGTCTCCACCTCAGGATCCTGATAGCACGAGATCGCCACCTCC
GACATTGAGTGGCCCCTCAGCTGCTGAGCAAATCAGAAGAGCTCTAGCAGGTCTAAGTCCAGAAGGATCTATTCACTCTG
CTTCACTCTCTCCAGGTCGGGTGCCAGTCATTACTTCCGATGACACTACTGCTGCGCAGGACTTTGCTTTTGGGGAACCA
GATCCAGTTAACATATCAGGAGACAGTGACGATGATATTCTTGATATCTTTATCCCCTTTGTTGACATGAGAGTAACTGC
TCATTACGCCACTGCTTATGTTACCCCTCCATGTGAATGCCCTGGCAGAGTAATTCGAAAAGCAATGCAGGATGCTCACC
CTCGTTTTCAGTTCACTCTCATCTCAGCTTGTAGAGGTGCAATGACTCTAAGATTTATTCACAGTCAGGACAGAGACTTT
GCAGTTGATCACCAGGAGAATCTTACAGCTGAAGGCCACTTGGTTAGGCTTGAACGGCCTGAGGACAGTGCGGCTCGCTT
CATTCAACACAACACTATGCTGTCCGAACTAGACTGTATTGACTTCCCGCCAGAGATGTTGTTCCCTAACAAGATAAGAA
ATGCTTTTGAAAATTACGGCGAGCTGATGGAAGTAGATGATCAATGCCTCTATGGGGACGAACAATCCTCTCTGCGTCTT
GTTGTTCTGCACTATCCTGGCAAGAGGATGAGCCCTAGATTTCGGCTGCGCTACAATTTGGGGATTGTCTGCACTGTCTA
TGTCAGGGTTCTAAGAACATGGGAGCTGGCCATGAACGTGGATGAAGATGGAAATTACATTAAGCATTATGAACAGTTTC
TATTCCCTCATCAGTTGGATCCTCCCCGTTCAGGACCAACTGTTGGACCAGAGGCAGAGTTGGGCAACTTGAATCAGGCT
CCTTCAAATCAAATCTCTAACAACCAAGGACTTCAGAACAGGGGAAGATTGCTTGCGATTCTGCCTGCAGCTAGCACTGT
CTTCATTGAGGAAATCTCTGATACACCTGAATTTTTTGTCCCTCCGTCAATCCATTCTGCTCCCTCCAGTATCCATGACT
GCCTCCAGGACCTCGTGCCCTCAGATACTGAAAATGAACATGAGCTTTCAGCCCGGAAACGCAGAAGGCAGAAGAAACGG
ACAATTGATTCAGATGTCAAGAGGCGATATAGCGAAAGACTGGCGGCCAAAGAAGGACATTTGTACATTTCGATGGAATC
CAAAGCAGCCAGAGCGAAAAAACTAAAGGAACAACTTGCCAAATGCTCATCCAAACTCAATGACGCGGTACACAAGCACA
ATCTGCTCGACCTTAACTTCAAGACTACTCCGAAAGCGTTGGAAGATCTGGCTATTGCTTGCAGTTTGAATGATCACGAT
ATTGCCCAGCTTCGAAAGGTGTTCTCGTCAGTGGACTGATGGTGATCAATACCCTCAATGGGATGGACAAGCCCAGCATG
CGTCTGCTTCTCTCCCTTTGTTATGTTCTTTCAGCTCTTCTTCAGTTCTCTAGTGTCTTCTCTCCCTTCGTTATGTTCTC
TTTCAGTCTATTTACTCCATGTAAGCTGGATTATGTGATGCTGTGGCCTTTTGCTCTTGGGTCTGCCATGTGCTATTTCG
GTGAACCTATTATTATTTCATGAATCGTTCTTTCTCTGTTCTTTGCTGGAATGTTCGTGGTTTGGGCGACAAAAACAAGT
GTGACATTGTGAAAAATTCGATTTCAGATTGCAACCCGTCTTTTGTTCTCCTTCAGGAAACTAAACTTCAAAACATCCCA
CCTGAAAAAGCAAAAACTATTCTACCTCCTAACCTCGCTAATTATGATTTTGTGGGTTCTTATGGCTCTAGAGGGGGCAT
GCTTACTGCCTGGAATGCTGACTTTACAAAAACTTCTTTCATCTCCAGACACTTCTCGCTGACAATCTCCTTCACCTCAA
CCTTCACAGACCTGTCCTTTTCTTTAACCAACATCTATGGGCCAGCCGAGCTTGATCAAAAACAAGACTTCCTTCATGAG
CTTTTAGAAATAGATCCCCTAATCCAGGGCCCTAGACTTCTCATAGGAGACTTCAACCTTACTAGATCCCCTTCCGACAA
GAACTCCCAAAACTTTTCAACTGGTCTTGCAGCTGCTTTCAACCAAACAATAAACTCCCTAAGCCTGTTTGAATTACCAC
TTCCAGACAGACTATACACCTGGTCGAACAAAAGAGAAGTTCCAGTCCTGGCAAGGCTAGACCGAGCTTTCTTCAACAAT
GCTTGGAACAACACCCTCCCAAACACCTCCCTCTCTTCTTGCACTAGAACCACCTCTGACCATGTTCCACTTCTTCTCAC
TGCTTCTACTTCCATTCCAAAATCGAAAACTTTCCGCTTTGAGAATCATCTTTTGCTGGACCGAGATTTTCTTCCTTCAG
TCATGCACAGGTGGCCACAACAGCTCAATATGAATGATCCGGCTGCTTGCCTTGCTGCCAAGCTAAAACAGACAAGATCT
ATCATCAAAGTTTGGATGAAAGAACACAGGAAACGTAGTTCTCTCAATGAAGACTGTAAGTTCACAATTGATCTCCTCGA
CTATATTGAAGAACTCAGACCTTTGAATGATGGGGAACGCTGCCTAAGAAATCTTGTACAGGAGAAATTGTTTCAGGCCA
TCCAAAGCAAGGTTGCATACTGGAAACAAAGGGGAAAGGTCAAGCGGCTAAAGATTGGAATTGACAATTCGGCATTCTTC
AAGGCTCATGCATCAAAAAATTACAGGAATTCAAGGATCAGATCAATCAAGCACAATGGGTCAGAAATTGCAGATCACAA
TGGAAAAGCTCTGCTTCTGCACTCCTTCTTCCAACATTTTCTAGGGTCCGACTGTCAGCCGTTGTGGGACTTCGATCTGT
CAACACTATACTCAGAAGATGAACGAGACTATAATCTTTTGGCTTCGCAAGGATTGCAATTTTCTACGGAAGAGATAATA
ACATCAATTAAAGGCATGAACTCCAACAGTGCACCGGGACCGGATGGTTTCGGACCAAGCTTCTACAATTCAGCTTGGAA
TTCTATAAAGGAGGATATTATCAAGCTGGCTGCGAGTTTCTGCTCAAATTCAGTCCAACTGGAAAGAATTAACAGAGCTC
ACATTGTTCTAATTCCAAAACCTGGCAAGGAGAATACAGTAGATGGCTATCGACCAATCTCCCTCCAAAACTGCTCAGTA
AAAATTCTTTCAAAGGTTTTGGCAAATAGGCTTCAAAAAGTTCTGACAAGAATGATTCATCTGGACCAGACAGGCTTCCT
TAAAGGTAGATGCATCTCTGAAAATTTAATTTATGCCACTGAACTGATACAAGCGTGCCATGCAAGGAAATGCAAGACCC
TCATTATCAAGCTAGATTTTGCTAAAGCTTTCGATTCAGTTCTCTGGACGAGCCTGTTCCAAATCTTGGCTGTCCGGGGG
TTTCCAAACAATTGGATTTCTTGGATCAAAAGCCTACTTCAAACATCAAAGTCGGCAGTGCTTCTTAATGGAATTCCAGG
AAAATGGATTAACTGCAAAAAAGGGCTTCGCCAGGGAGACCCCTTATCTCCTTATTTATTTATTCTAGTGGCAGATGTGC
TGCAACGACTGCTGGAGAAAAACTTTCAGATTCGGCACCCTATCTATCAGGACAGACCATGTGCGACCATTCAGTACGCC
GATGACACGCTGGTGATATGCCGAGCAGAGGAGGATGATGTTCTTGCTCTTAGATCAACCTTGCTGCAATTCTCCAAAGC
CACAGGATTACAAATCAACTTTGCCAAAAGTACAATGATCTCCCTTCATATCGACCGTTCAAAGGAATCGTCATTGTCGG
AATTGCTACAGTGCAAGCTGGAATCGCTTCCAATGTCTTACTTGGGCCTACCTCTATCCTTGCATAAACTCACCAACAAT
GATCTACAACCAATTGTGGTCAAAGTGGATAGTTTTCTTACAGGCTGGGAGGCATCTCTACTTTCACAGGCCGAACGCCT
AATCCTAGTTAATGCAGTGCTAAGCAGTGTTCCAGTTTATGCAATGTCCGCGTTCAAACTCCCACCAAAGGTAATAGAAG
CAATTGATAAACGGCGACGAGCCTTTTTTTGGACCGGTGATGACACCTGCTCCGGAGCAAAGTGTTTAGTGGCCTGGGAT
GAGGTTTGTACCGCAAAAGAAAAGGGAGGACTAGGAATCAAAAGTTTAAAGACTCAAAATGAAGCTCTTCTTCTCAAAAG
ACTTTTCAACCTTTTCTCAGACAATTCCTCCTGGACTAATTGGATTTGGAAAGAATTTGATGGAAGATCACTATTAAAAT
CTCTACCGTTAGGTCAACACTGGAGTGTCTTTCAGAAACTGCTGCCAGAGCTTTTCAAGATAACTACGGTGCACATTGGG
GACGGCTCGAGAACATCCTTTTGGCATGATCGCTGGACTGGCAATATGACTCTTGCAGCACAGTTTGAATCTCTCTTCTC
GCATTCAACTGACGACTTAGCCACTGTTGAGCAAATTTTATCCTTCGGAATTTACGATATTCTCACCCCTAGGCTTTCAT
CTGCAGCGCAAAACGACCTACAAGAACTGCAAACCATTCTTCAGAATTTTTCCTTGACAAATGAATCGGATACTCGGCTC
AACAATCGCCTTGGCAATTTAACAACCAAGACAATCTATGATTTAAGGTCTCCGCCTGGCTTTCCTTCACCAAATTGGAA
ATTCATTTGGGACTGCAGAATGCCATTAAAGATCAAGCTCTTTGCTTGGCTTCTAGTCAGAGATCGACTGTCCACAAAAT
TGAATCTCTTGAAAAAGAAAATAGTACAGACAGCAACCTGTGACATATGCAGCACCACTGATGAAACAGCAGATCACCTC
AGCTTCAACTGCCCTTTTGCTATCAGTTTCTGGCAAGCACTTCATATCCAACCGATCATCAATGAGACTAAGTACCTGTC
CCAACTAAAGGCACCAGCAACTATCCCAACAAGACATTTTCAGAGTTTCTTCATGCTCTGCTTTTGGGTCCTGTGGAACC
ACAGGCATGATGTTGTATTCCGAGGAAGACCACCTTCAATTGCTTCATGCTTGCAACGCGGAATTTCGGAATCCTCCCTA
TGGGCTGAAACTTTTACACCTGATGATAGATTTGTAATAGATGTTTGGAAAGGTGTTTTCTCTTCTAGTCTACAGACTCT
TCATCCGATGTAATAAGACATTTCTTCCTTAATTAATGCAATGACAATTCAGGTGGGGAACCTCTCCCCCCCGGTGAGTT
AGTCaaaaaaaa
>RIX_comp_IRGSP_B_R7854_Map3
TATTGTTCTAATCCAAAAGCCCGGTAAAGAAAACACAGTCGATGGATATAGGCCGATCTCTCTTCAGAACTGCTCAGTAA
AGATTCTTTCCAAAGTGCTTGCAACACGGCTGCAAAGGGTACTCCCGATGATGATACATTTAGACCAAACGGGTTTCCTC
AAAGGGAGATGCATCTATGAGAATCTTATATATGCGACGGAATTGATTCAAGCATGCTACAGAAGGAAGTGCCAAACTAT
TATTGTAAAGCTTGATTTCACGAAGGCGTTTGATTCCGTCATTTGGTCAAGCCTTTTCAAGATTCTTGCTGTCAGATGTT
TCCCAGAAAACTGGATTAGCTGGATTAAGGGGTTGCTTTCCTCCTCCAAGTCTGCAGTGCTTCTTAATGGAGTCCCTGGA
AGATGGATTCGCTGCAAGAAGGGCCTTCTACAAGGCGACCCCCTATCTCCATATTTGTTTATCTTAGTTGCTGATGTGCT
ACAAAGATTGCTTGAAAGAAATACTGAAATCAGACATGCAATCTACCAAGACAGGCCATGTACCACCATCCAGTATGCGG
ATGATACATTGATTATCTATCGTGCGGAGGAGGCTGATGTTCTTGCTCTAAAGGAGACTCTGCTACAGTTCTCCAAGGCA
ACTGGACTGCAAATCAATTTTGCTAAAAGCACTATGATTACTCTAAATGTCGATCAAAGCAAGGAACTAGTTTTGTCGGA
TTGCTACAGTGCAAGCTGGAGAAATTTCCGATGTCTTATCTTGGACTTCCCTTATCAATTCACAAACTGTCCGCAGCTGA
CTTGCAGCCTCTGGTTAACAAGGTTGATGGTTTCTTATCTGGTTGGTAAGCATCTCTCCTATCGCAGGCGGAGCGTCTTG
TTCTGATAAACGCAATCCTGAGCAGCCTACCGGTGTATGCAATGTCTGCCTTCAAACTTCCACCAAAAATTATAGAAGAA
ATTGATAGACGAAGAAGGGCTTTTCTCTGGACAGGGGATGATGTCTGCTCGGGAGCAAAATGTCTGGTTTCTTGGGAATC
AGTTTGCAAGCCAAAAGAACATGGAGGACTTCGTATTAAGAACTTAAAGATTCAGAACGAGGCAATTCTTCTCAAACGAC
TCCTTGCCCTCTACAACTTGAAGACCTCCTGGACTCGATGGGTCTGGGACGAAATTTCAGATTCCTCGTTACTGTCCTCA
ACTCGTCTAGGGCATCACTGGGCATCCTTTCAAAAGTTGTTGCCAGAACTGCGATCTTTGACGGAAGTCGTGGTAGGAAA
TGGTGAGCGAACCTCCTTTTGGTACAACAAATGGTTTTCGACTGAAAGCTTTTCAAGTCAGTTCAGCAATCTCTTCTCCC
ACGTGTGTGACAGACAAATCTAAGTAAAGGAAGCCCTTCACATAGGAATTTCTGAAAATCTTGTTCCACGTTTATCTGAA
ACTGCATCGGCAGAGCTGTGCTGCTTACAGGAATTGCTGCAGAACTTCTCTCCGAGCGATGAGATGGATTTCCGCCTCAG
TGCAAAGCTAGGAAAGTTGACAACTAAGAAATTCTATGAGGCAAGATTACCCCCAGGCATGCCATCTCCAAACTGGGATC
TTATTTGGAAATGCAGAGCACCTCTAAAAGTTAAACTCTTCGCATGGCTACTGGTCCGTAATCGCCTGTCCACAAAAGAA
AATTTGCTGAAGAAAACCATTATTCAGGAGGCAATCTGTGACATCTGCAATCAGGAAGATGAAACAGCTAATCATATGTG
TTTCTCCTGTCCGTTCGCTCAGGCTTTCTGGACGCAGATCAACGTTCAACCGCAAGCTCAAGACGTCACGCAGTTCCATC
GTTTGGGTCCAACTACGCAAGTGCCGGCGCTACACTGGCAGGTCTTCTTCCTGCTTTGCATGTGGGCTATTTGGAATCAT
CGACACGATGTTGTTTTCCGGGGGAAAAGCCCCTCACTAAGAGCCTGCCTACAACGATGCATCACCGAGGCAGCTCTCTG
GGCAGAGAACTTAACGGAAGATGATCGATTTGTAATCTCTGTTTGGAAACAAATCTTCTCCTCCCCCTTACAATCTATCA
ATCTTTTGTAATGAACTTCTTACCTCTAATTGCAATGACAAATTCAGGTGGGGAATccccccccacccccccccTATTTA
GTaaaaaaaaaa
>RIX_comp_IRGSP_B_R7879_Map3
AATACTATCACACTAAGGCAAATGGAAGGAAAAGGAAGAGCTTGATCCACTCACTTGTGCAAGATGATGGTGTGATTTCT
GGCCAACAAAACTTGCTATCCTATATTACCAGCTTTTATAAAGAATTGTTTGGTCATTCTAAAGAAAACAATGTCTCTTT
AAACATGGAGGGTGTGAGCAAAGTTAAGAAGGAAGACAAAGTGGAATTAACCAAGCCTTTCAGTCTAGAGGAGGTGAAGA
AAGTCGTTTTTGAATTAAGAAAAAACAGAGCCCCAGGGCCAGATGGCTTCCCTGGTGAATTTTACATGAAATTCTGGGAC
ATTATCAAAAATGATCTCTTGGAACTGATAAATGACTTTCATAAAGGTTTACTGAATGTCGAGAGATTGAATTATGGCAT
TGTTACTCTTGTCCCTAAAACAAAAGATGCTGCACAAATACAAAAATTCAGGCCTATCTGCTTACTCAATGTGACTTTCA
AGATCATCACCAAGGTGTTGATGAATAGACTGGACAGGATCATGATGTATATTATTTCCAAGAACCAAACAGCCTTTCTC
AAGAATAGGTTTATCATGGAAGGGATTGTCATTCTACACGAACTTCTGAACTCTTTACATTCGAAAAAACAGAGTGGCAT
CCTTTTTAAGGTTGATTTTGAAAAGGCATATGACAAGGTTGATTGGGTGTTTGTATATAGAATGTTGAAATCAAAAGGCT
TTCCAGATTTATGGTGTGATTGGGTTATGAAAGTGGTGAGAGGGGGCAAGGTCGCTATTAAGGTGAATGATGAGATTGGT
CCCTATTTCAACACTCACAAAGGCCTGAGACAGGGGGATCCTCTTTCACCTTTGCTGTTTAATTTAGAAGCAGAAGCACT
CACCTTGTTGGTGCAAAGGGCTGAGAGCAGTTCTCTTTTGGAGGGTTTGTCAGTAAGTGAGAACAATAAGGTGACAATTC
TGCAGTATGCTGATGACACGATATTTATGATCAAAGATAATATGGAACATGCTAGAAACCTGAAATTCATCCTGTGCCTC
TTTGAACAATTATCAGGGTTAAAGATCAATTTTAATAAAAGCGAAGTGTATTGTATTGGAGAGGCTGTGGAAAGAGAAAA
TGTTTATAGTAAAATTTTTACCTGTAAGGTGGGTTCTTTTCCCATGAAATACCTGGGGTTGCCTATTCACAAAAAGAGGT
TACTAAACAAAAACTGGAAGTCTGCCGAAAATAAGATGGAACATAAGATGGGGGGTTGGCAAGGCAAACTCCAGTCCATT
GGGGGTAGGCTGATCCTTACCAATGCTAGTCTTAGCAATGTACCTTTGTACATGTTGTCTTTTTATAAAATCCCTCAGGG
AGTCAAAGAGAGAATGGATTTCTTTAGAAGGAGAATTTTTTGGCAGGAAGACCAAGGTATAAGAAAATATCACTTGGTAC
AATGGCCTATAATCTGTTCTCCTAGGGATCAAGGTGGGTTGGGTGTTCTGGATTTAGAAACTATGAATACTGCTCTGCTG
GGAAAATGGATATGGAATTTGGAAAACAAAGAAGTTTGGTGGCAAGATATACTTAGGGATAAGTATCTGAGAAAAAAACC
CCTCTCTGAGGTTAAGAATAAAATGGGGGACTCTCACTTTTGGCAAGGTTTATTGGAGATTAAAAACACCTTTTACAAAT
TCTGTACTAAGAAACTGGGAGATGGCAAACGAACTTTATTTTGGGAGGACAATTGGATTGGAGGTAGGCCTTTAAATGAG
CAATTCTCAGACCTGTACAATATCACTAACACAAAGCACATCACAGTGGATAAAGCTCTGCAGGGGGGTTGGGATAAAGT
CACTTTTAGAAGAACTTTACATGGAAATAGGCTTGAGGACTGGAACAGAATAAAGCATCTATGTGCTAATATCCATCTGC
AGAATGGCCACAGTGATAAGCTTTGGTGGAATTTTAATAAAAACGGCTCTTACACAGTCAAGTCGATGTACAGAGCTCTC
AAATTGCAGCAGTTTTCATGCCCTTTGAAAAAATTTTGGTACATCAAAACTCCCCTGAAGATTAGGGTGTTCCTCTGGTT
ATTTCTCAAAAACAAAATCCTGACTAAAGATAATCTTTACAAACGTGGTTGGCGAAAGGGAGACAAAATATGTCAGTTTT
GCTGTAGGGAAGAGTCCATACAGCATTTGTTTTTTGAATGCCCCTTAGCAAAATTGATCTGGAATGTGGTCATTTGTGCC
CTCAATCTAAAACCATTTTCAAATAAAACCCAACTTTTGGGGCCTTGGTTATTTGGCTTTGATAAGAACACAAAAAATTT
GATGATGGTGGGGATTACTGCTGTTATCTGGGCCATATGGAAAACCAGAAACAGAGCGTGTTTTGATTATGTTCTTCCTA
AAGATCCCACAGAGGTTATCTTCTTGGTTTGTAATTTGATTGAATCTTGGACTGTTTTGCAGAAATCGGAGGCAAATCGA
ATGGAGCTGGGGGTCTGGGTGGTAAGGCAAGTTGCAAGTGATGTTTACAACTCAAGATATGGTTGGCGTCCCCACGTTAG
AAGATTGGAATGAATGAAGGATGCTGACGTGTGGAATGCTGTTGCTTGTGACCGTTTTGAAGCTTCTGTGCTGCTTAACA
GATCCCTTTCTAGCTTTGTTTTCTCCTCTGGTCTTTGTTATATCAGCCAGGAACTAGCAGTCTCCCTCAACCAGTTGTTT
TTGCTGGTCTTTCTGTGGGAACCCTCTTACTGGGCTTTCTGTTTTTTGTTTAGTTTTCTATAAGACAATTTGCCGTTCCG
TTAATGGAAAGGGGGGCCTTGTGCCCTAGTTCTaaaaaaaa
>RIX_comp_IRGSP_B_R8278_Map5_reversed
TGGACAGTTTATGTTTTTCTTTTGGAAGGTGATTTCATCAATATGTCGCTAGATGAGGATCTTCCCCTACTGGCTCACAG
CCTAATCCTGCTGCTGATGATGATGAGGATCCTGATGGTGGCCACATCTGGCAAATGGGTCATCCCCAAGTAGGTCCTGG
TGATTGGGATGATTTAGTCCAGCAGCAGGATGCAGCAAATGGGAAGGTGGAAGATGCTTGGGGCCAAGATCACCCTATGG
GCCAGATCATGGAAGTAAACCCTGATGGAATAATTGATTTGGCTGTTGCTAACCCTGGAGATGATAATGTAGTGGTCCCC
TTTGTTCCTGCTGTAGACAAGGGGAAAAAGGTGCAAGGATCTGATCAGGATGCACAGGTTTAGAGGTTTTTAGCAAGATT
GGAGAAAATTGCTAAAAATGAGTACCCAGGGTTCCCTATTTCTACACCATGAAAGGGATGAATGAGAAGATTGACCTCCT
GTGCAAAGAAAGGGGTTCTATGCATCAGTTCTTGGCTAGTAACTCTATTCCTGCTGCTCTTTATGAGCCAAGCCCCTTTA
AAGCTCTAGTCCTGCCAAAGAAGACTATGTTTGATTTCTCTCCCCAAGTGAGTATGCTGGATGCTACCTGGGCTTTGGAC
TTTCATAAGTCTAATTGTCCTCCTCAGTCATAGGCCCATGAAGACATGGAAATTCTTGAAGTCTTGCCTTTGGTGGTTCA
CCCACCCTCCAGTCTAGTCTGCCAAGCAGCTGCTCCTTTGATGCTTCCAAAAGCCCTTGTTAAGAAAAGGGATGGCAGAA
CTCTTTTATATAATCCATACAGGAGGCAGAGTGCAAGACTTCAGCATATCAAAGGGGATTCTGAACTAAAGGTGGATCCT
AGAATGGGCATTGGTAAGTCAAGGGGAAAGTTTGCAAGAAAGCTCAAAGAATTGGCAGGTATAGCAAAAATATTTGATTA
TACTTGCATAAAGGAAACTGATTTTAATGCTAATGTTTATGATGATATTCATTCTGATTCCTCACCATCTGATTGCTCAA
TTTCTCTATTGCAAAAGATGGGAGTGGACATGTGCGGGCTAGCTCCTGAGGAGGTAGCTGAGTCTAGCCTGGGAGGCCAG
AGAAGGAAGAAGATGCCCAGGCCTGATATGGAGGAAAAATGAATTTAGACCTTTTGTGTGTTTCTGCAGACCTTAATCAG
ATTTTTATCGATCATGTAATGGTCTGTATTTGGGCAAAAACTTTTGTGTCATATCAGTTAAATGTTTCAGTTATGTACAT
TTTGAATACTTGGGATGCTCCTTTATTACAGACTGGTTGTGCTAGTTCTGTTTATTCCAGTCTCCTTTATCCAGTTTATC
ATGAATAACTTTAAATCTTGGAATGTGCTCTGTTGGAATATTCGAGGAATGAATGCTGAATCCAAGTTGCTCTCTTTGAG
GCAGAAAATTGAGGATAGTGGTTGTCAGGTCTGTTGCATTCAAGAAACTAAAAAAGACCACTTTGATTTATCTGATATCA
GGAAATTTGCCCCAAAGAATTTAGATAGTTTTGCTTTTGCCCCTTCCAGTGGAGCTTCAGGAGGTATCCTGATTATTTGG
TCGTCTCGAGTTTTTGTGGGGACAGTGGTAGAGGTTAACCTCTTTTCAGTCACCATTGACTTCACCTCAAGGCACTCTGC
CCAGAAATGGACCCTGACATGTGTCTATGGCCCTTGTAGTGGCCCTAAAAGAGCAAATTTTGTTTCTTGGTTCAGAAGTG
TGCAAATTGCTGATCAGCAAAATTGGCTTTTCTTGGGTGATTTTAATTTCTATAGATCTGTGCAAGACAGAAATAAAGAT
GGTGCAGATATGAATGACATTTTCATCTTCAATGATATCATTAGCATCCTTGGCCTTCTGGAAATCCCTCTTAAAGGCAG
AAAATTCACCTGGAGTAATATGCAGCAGAATCCACTTCTTGAGAGATTAGATTGGGTTTTCACTTCAGCCTCATGGACAA
TGGACTATCCAAACACATTAGTGCTGCCTCTAACCAGAAACATCTCTGATCATGTGCCATGTGTAGTGAAAATTGACACA
AAAATCCCCAAATCCCCTATTTTCATATTTGAAAATTATTGGGTAGAGATGGATGGGTTTTTTGATATTGTTCAGGCAGT
TTGGTCTTTAGATCCTGGTTTCGATGATCTTGCCAAGTGCATTTCTTTCAAATTGAAAGTGCTTAGGAAAAAGCTCCTTG
CTTGGAGTAAGAATCTGTCTAAGTTGATGGGATTGCTAAAAAACTGCAACAAAGTGGTGGACTTTCTGGATTTAGTCGAA
GAAAACAGAATGCTTTCAGTCTATGAGTGGAATTTCAGAGAAACAGTTAAGGTACAGATTTTGAAATTATTGGAATTTAG
GAAGATCTATTGGAAAAAAAGGTGCACCAATAGATGGATGATGTTGGGGGAGGAGAATACAAAATTCTTTCAGTCAATAG
CCACTGAAAGGTTCAGAATCAACACTGTCTCACAAGTGCTAGATCATGATGGACAGATTATACATCTTCATGAGCAGAAA
GCTTCTCTGTTTCATCACAGCTTTAAGAACAGGATGGGTGTTTCTAATTCCCCACAGATGGCTTTTGACTTGGATTCTCT
TTTTGACAGACATATAGATTTGAGCAGCTTGGTTGACATGTTTTCAACTCAGGAAATAGATAGTCTCATCTCCATTATTC
CAGCTGACAAAGCACCAGGGCCGGATGGTTTCAATGGCTTTTTCATGAAAAAAGTGTTGGCATATTATAGCTCAGGACTA
TTATAGACTGGCAGCTCATTTTCATGCTGGAAATGTTGATTTGGAAATCCTTAATAGCTCTTTCATAACCCTGGTTCCAA
AGAAAACCTCCCTAGAGACTGTTAATGATTTCAGACCCATTTCCCTTATGGGTATAAGTCTAAAAATCTTAACTAAATTG
CTAGCTGACAGACTTCAAGGGGTAATTCTTAAACTGGTGAGTGATAATCAATATGGTTTCATCAAAGGAAAAACCATACA
GGATTGTCTTGCCTGGTCTTTTGAATATATTCACCAGTGTCAGCAGTCAAAAAGAGAAATCGTCCTCTTGAAGTTAGACT
TTGAAAAAGCCTTTGATACCATTGAGCATTCTGCAATTCTTTCAGTTATGCAGCATATGGGTTTTCCTCTAAAATGGATT
GAGTGGGTACAGATGGTTTTCTCTACTGCTTCTTCTGCTGTGTTATTGAATGGGGTGCCAGGGAATTCTTTCAAATGCAG
AAGAGGGGTCAGACAAGGGGATCCTCTCTCACCTCTGCTTTTTGTGTTGGGGGCAGAGCTGTTGCAAAGAATAATCAACA
AAGCTTTTCATCAAGGCCTTCTGTCAAAACCAATTAATGAAAGCAGTGGGGATGGTTTCCCAATCATTCAGTATGCTGAT
GACACCTTGATCTTGTTAAAAGCATCTCAGAAAGAAGTCTTCTGTTTCAAGGCTATTTTGAATATGTTTGCTCAATCCAC
AGGCCTCAAGGTAAACTATAATAAATCAAATCTGTACCCACTTAATATGTCTCAGGACAAAGCTGTTTTACTATCTGGCA
TTTTGGGATGTAAGATCGGTTCTCTTCCTTTCACTTATTTGGGGCTACCTTTGGGAACCACCAGGCCTAGAGTGGTAGAC
TTTGCTCCGTTGGTAGACAGGGTTGAAAGGAGGCTGACAGCAAGCTCCATTTTTTTACCTCAAGGAGGAAGATTAACTTT
GATCAACTCAGTCCTGTCTTCTATCCCAACCTACTACATGTCCTCATTGCAGCTACCAGTTACAGTCATCAAGGCCATTG
ACACAGCTCGTAAGAATTGTCTGTGGAGAGGGAATAACCCTTCTTCTACAAGGAAATCTCTAGCTTCCTGGGATAGGGTG
TGCATGCCTAAGGAGAAAGGAGGCTTAGGAGTGATCAATCTGAGAGTTCAAAACACAGCCCTTCTTCTAAAGCATATGGT
CAAGTTCTATAATGGTGCTGATTTACCATGGGTGAAATTAATCTCACAATCATATTATGATTCTAAAGTTCCACACTTGA
TGATGAATAAGGGTTCTTTTTGGTGGAGGGACATCACATCTCTTGCAGACATATTCAGGGGGATAGCAAAATGCGAAATC
AGGACAGGAAGAACTGCCCTTTTCTGGAATGATCTATGGAATGATGATTTTAAGTGCACCAGCTACCCCAATCTCTTTGC
TGTGACTATGTATAAGTCTGATTCAGTCAAGGCCATGTGTTCAAGACCCTTAGAAGATTCTTTTGCCCTACCCCTCTCAG
ATGAGGCTTATTCTGAATTTTTGCAGCTTCAGGAGGTTCTGGACAGTTTGAATTTACAATCAGGGATGGGGGATGCTTGG
AATTTTATCTGGGGTTCAGATAAGTACACAGCTAAGAAATTTTATAAGCTAAATTATTCTGCATTGCAACCCCCCAGGCC
CATGATTTGGCTATGGAAAACAAAATGTGTCATGAAGATCAAAGTCTTTGCCTGGCTAATGTTCTGTGATAGGCTCAATA
CAAGAGATATGCTGGATAGAAGACATTGTGCCAAAGAAAATGATGATCTCACATGTGTTTTGTGCAATGCGAACTGCAGA
GAGACAAGGCTACACCTCTTCTTCTTATGTCCTTTCAGCATCAGGTGTTGGCAATACCTAGGAATTGAGTGGAATAATAA
TTTGGAGTTTTTCCAAATGATCACCCTAGCAAGACTCAAATTTGCTCAGAAGGGTTTCCTGGAAATTTTCTTTTTGGCAG
CTTGGCACATCTGGAAGCAAAGGAATGGCTTCATATTTCAGAACATTCAGCCCTCCTTCCAGGCATGGAGATCTCTTTTT
GTCAAAGAAGTTCTTCTGCATATGTGCAGAATGAATGATCCTTTAAAGCAAACTGTTTTTAATTGGGTACAAACCTTATA
GTCTTTCTGTGTGACCCGCATGTAATCTCTGTAACCTTGTAAATATTTTCTTTATTTATAAAATTACACTGTTGGGCAAA
GCCCTGGCAGTTTTCCTGGTaaaaaaaaG
>RIX_comp_IRGSP_B_R945_Map5
AAAAGTGTTAGGACATAATTAAGGAAGATATCGTCATGGCAGCAAATCAGGTTGCTAATCACGACACTCATAGTCTATGG
CTATTAAACTCAGCCTACATTGCCCTTCTACCAAAAAAGACTGACGCTCTAAGGGTAGGTGATTACAGGCCAATCAGCCT
CATACATGCCTTCAGAAAGCTCTTCTCCAAGTTACTAGCAAACAGATTGGCCCCAAAATTGCAACAGATGGTCTCAACAA
ATCAAAGTGCCTTCATAAAAGGCAGAAACATCCAAGACAACTTCCTATTCGTAAACAACATGGTGCGTGAGTTCCAATCG
TCCAAAATCCCCGCGATTCTGCTAAAACTCGACATTGCAAAAGCTTTCGACTCGATCAGCTGGCCTTATCTTCTAGACAG
ACTCAGATATTTGGGATTCGGAGACAGATGGATTGGATGGATTATTTCCATTCTAGCAACGTCCTCATCAAAGATCCTCC
TAAATGGGAAGGCAGGAAACAACTTCTTGCATGGACGAGGATTACGTCAGGGAGACCCTCTATCACCCATGCTCTTCATT
CTTGCGATTGATCCTCTGCAAAAACTCCTTGCCGCAGCACAGGAAGCAGGTCTCCTCCAACCGCTCCACAGGCGGACTGC
TCGTTTCAATATGGCCTTATATGCAGATGACGCTGTAGTGTTCCTTAGACCAGATAAACAGGAACTCCAAACGGTCCAAA
TGATTCTTCAAAATTTCGGCCTCGCGACAGGCATGGTGACCAATTTATCCAAAAGCGAAGTCTATGCCATTAGATGTGAC
ACCCTCGACTTACAGGATATTCTCTCCCCCTTCCCGGCACAGATGAAACACTTCCCTTGTACCTATCTAGGACTTCCACT
CCACATCAGGAAACTCAGAAAATCAGATGTTCAACCTCTCATCGATAGGTTCTCAGCTAGGCTCCCAACATGGAAAGGAA
AGTTACTAAACAAGACTGGCCGGACGGTTCTGATAAAGTCTACCCTCTCCGCCCTCCCGACCTATCACCTCACTGTTTTC
CCCCTTAAAAAATGGGCTGAAAAAAAGATCGACAAAATTCGTAGGGGCTTCCTCTGGACAGGGTCAGAACAGGCACAGGG
GGGACACTGCCTAGTTAACTGGAAGAGGGTCTGTAGACCAAAAAAACATGGGAGGCCTTGGTATAACAAACCTCGAACTT
TTTGGTCGCTCTTTAAGACTCCGCTGGCTTTGGCAGGAATGGACCGCCGTCAACAAGCCTTGGCAGGGATCGAGTCTTCC
TTGTGATGAAACAGACAAGCAGCTGTTCAGAGCTTCGACCACGATAACCCTTGGAAATGGCAACAAATCAAAATTCTGGC
ATGACAGATGGTTGAACGGATCACCCCTGAAAGAACTTTACCCTTCCCTCTATCAGTTGGCCACGAGAAAGAACAGATCA
GTGGCACAGGAGATACAAGGGAACCACTGGTTGAAACAGATGAGACGAATGAATACCACAACACAGGTTAGGGAATTCAT
CCTTCTATGGCACCAAATCCAACAGGTGGAGTTGCAGGAAGGCATAGACGATGCGATAGCTTGGAGATGGACTCCAAATG
GATCATATTCAGCAAACTCCGCCTACAGGATCCAGTTCGTTGGAGGCATACAAGACAATAGGTCTGATTTCTTCTGGAAG
GCGAAGGTAGAAAACAAATGCAAATTCTTTGGTTGGCTCATGATCCACAGAAAGATCCTCACAGCCGACAAACTCCAGCT
TCGTGGATGGGACAACAGCCACATTTGTCCTCTGTGTGGAGTAGAACCGGAGACAGCAACGCACCTCCTCATGGAATGCG
CCTTTGCTAAACAGGTATGGAGACACATCTGGCAAAAGGCGGGGCTCCACATGCCTGTGGCTTCCACCTTCGATGGAGAT
ATGCTACGATGGTGGTCAGCCTGCAGAAGAGAGATGGCCAAAGAACAAAGAAGAAATTTTGATGGCCTCTTCATCTACAC
AGCTTGGGGCATTTGGCTACAGCGCAACGCAAGAATCTTCAATGGCACTTATAGTACAGTGATGCAAGTGGTTGATTCAA
TTATCGCTATGTGCAAAGCCTACGTTGGAGCGCATGTTCTAGATGAGTAGTGCCCGTACTCTCATTCTAGTTGCTTCTCA
TTTTCTTAAAATTTTAGCCCCTTATCTCCCCGGTTTGCCTTGATAGAAGAATGCTTGGGATCCTTTGTAATCTAGGTTTG
TAAAAAACCTTTGTTGCTTTTTCTCTACTCTCCTTAATGAAATTGGCAGAGCTCCTGCCGTTTACCCCTAAAAAAA
>RIX_comp_MH63_B_P342.753_Map3_reversed
TGAGCTTGTGTTTAGAGGTGTTAAAGAGGAAATACTTACAAGAAGGAGGTGTGTTCCAGGTGAAAAATGGTGTTGGCTCC
CAATTTTGGAGAGGTTTGCTTAATATTAGAAAATGGGTGATTTTGGGTGCTGAATGGAAAGTTGGTGAGGGCTCACATAT
CTATTTTTGGAAAGATACTTGGGTGGACAATTGCTCTCTAAAAATTAGATTTCCATCCTTATTTGCTATCTGTAACCAAC
AAGAGGTGGCTGTCTAATAGATTGCTAGTGAGGGCACTGATTGTCTCTCTTTCAGAAGATCTTTTGGTCCAGCTGAAATA
ACTGAATGGGAGGAACTCAAGAAAGTAATTGATAATCTGGAGACTTCCCCTGTTCCTGACACTTTACTTTGGGGCCTAGC
TACTAACAAGAAATATACCACCAAATCTATGTACAGGACCCTGACCTTTAGGGGTATAAGAGAGGTGAATACTGAGATGT
GGAAAAGCCCCTTTCCCATGAAGATTAAACACTTTCTCTGGCTAGCCATTAGAGATAGAATTCAGTCTGCGGAACAACTT
aaaaaaaaaaGAGGCTGGAATGATTCAGAGTTCTGTCAGCTTTGTGGACATTTGGAAACTACCAATCACATCTTGTTTAA
TTGCGTTATGGCTAGACTTATCTGGTGTATTTGCAGAGATGGCTTAGGCTGGAACGTTATTCCTAGGAGTTTGGACGAGT
TCTTTTTGCTTTGTGACAGTGATAATTCCCCTACTTCGATTAGATTGCATCTTAGCCTACTTGCTGCTGTGTGCTGGAAT
TTGTGGCTAACCAAAAATAATATGGTGTTTAGAGATAAATTGTTGTATTTCCCCCTGTCTCTAACTTTTCAAATTGTTGC
AAATTTGCTGCAGTGGAAGAAGCTCTTTCGTCCTGAAGGCTGGAGTACAGGATCAAGATGGTGTCGACTAGTCTAAGATC
TCCAAGAATGGGTGTGGGTTAAAATTCTATCGTTCTGTTGCTTAGTCGTTAGAGTTTTTGTTTCCCAGGTAGATGTTTCC
CTGGCTCATGTCGTTGTCAGCTTAGAGTTTCGGCTGGAATCTAGATCGTTCGCTACTTGTTCGCCAGTCTGGTTGCTGTT
CCTGGTCTGTATTTTCTTGAACTCCTCTTTGTCGCTGGCAACCCCAGCTGAACACTTCGATGTGGCTTTCAGTAAAAAGC
CGAGTCTCTGACCTTTTCTCTAAAAAA
>RIX_comp_MH63_B_R1076_Map3
TTAGATTATGCTAGAAACTTGAAAAAAATACTTTGCATTTTTGAACAACTTTCAGGACTGAAAATCAATTTTAATAAAAG
TGAGGTTATCTGTTTAGGAGAAGCAAAAAAACAAAGAGGAGTACAGTAAGATCTTCACTTCCAATATAGGTAATTTGCCT
ATAAAGTATTTGGGCATACCAATTAATAAAAAAAGAATCATGAACAAAGACTGGAAACAAACTGAGGAGAAAATGGAAAA
AAGGGTAGGATGTTGGCATGGGAATTTGCAATATATAGGAGGAAGAGTAACTTTGATAAACTCTTGTTTGAGCAGTACAC
CTCTTTACATGTTGTCTTTATACAGAATTCCCAAAGGAGTGAAAGAAAAAATGGATTTTGTAAGAAGAAGGTTTCTTTGG
CAAGAAGACCAAGGGATTAGAAAATACCATTTGGTGCAATGGCCAGTAGTTTGCTCTCCAAAAGAGCAAGGGGGTCTGGG
AATTAGGGACTTAGACATTATGAATAAGGCCTTGTTGGGTAAATGGCTTTGGAACCTGGAGAAAACTGATGGTATGTGGC
aaaagctattaaaaagaaaatatctatcaaaaaaaaTCTTGGCAGCCCAGAAAATCAAAAAGGGGGCTTCACATTTCTGG
CAAGGGATTATGGAAATCAAAGATGTCTTCTTTAGTTATTGCTGGAAAAAACCAGGAAATGGGGCAAATACTCTGTTTTG
GGAGGATAACTGGATAGGGGGGAAGTCTCTGGCAAAAAAATTCCCTTACCTATACAGAATCACACATACACATTATATAA
CTCTGGCAGAGGTTAAACAAAATGGCTGGGGTAGTATAATTTTTAGAAGGAACTTGTTGGGAGACAATTTGAGGGATTGG
AATTACATCAAAAATTGATGTGATCAAGTAAACTTGAATGATTCCAAAGATGAAACTGTTTGGGGACTAACCAAAAATGG
GATCTTCAGTGTTAAATCTTTTTATACTGCTATGAAAATGCAAGAGGCTGCTTCTATGATGGGGGTGATACACAAAAAGA
TTTGGCAGATAAAAGTCCCTATAAAGATCAGGATCTTCTTGTGGCTTTTGCTGAAGGATAGTGTTCTAACTAAAGACAAT
ATAAAGAAAAGGGGTTGGAAAAAAGGGAATGAAACATGTCAGTTCTGTGACAAAAAAGAGTCAATTCAACATTTATTTTT
TGATTGCCCCATGACAAGACTTACTTGGAATGTGGTGGCATGTACTTTTGGTTTGCAACCTGTGAAAAACATTCAACATG
CTTTGGGGGTATGGATCCAGAAATGGGATAAAACAACAAAACACTTACTGTTGGTAGGGATAGCAGCTGTGTTATGGTCT
GTTTGGAAAACAAGAAATAAAGCCTGTTTTGAACAGTTGTTGCCACAGGATCCCACTGACATTTTATATCAAGCGTGCTC
ATGGATGCATGATTGGGTTATTCTGCAGAGACAGGTGGGAAATCAAGAAAAGCTGCGATGGGGAATCCAATTGCTAAAGC
AGGTCACAAATGAGGTGTTCAATTCACGACATGGGTGGCGCGCCAGCTTCAGAAGGATTACAAGCAGCTGATCAGATTAG
AAGAGAAGAGAGAAATGTCTAGCTTTTGAACAGAAGAGCAAAGTTGTTAGCCTGTTGAAGAGAGTCAACTGTTGAATGTC
TGTTGTCGCTTTTATAAACTCTAGACGCAGTTGTTTTTCTGTTTTTCTCTTCTGCTGTAAACTGTGACATTTCTTTTAAT
GGAAATGGAGGGCTAAGGCCCTTTGATCaaaaaaaaaaaaaT
>RIX_comp_MH63_B_R2028_Map3_reversed
GGGTTGACAGAATTGGGATGAGAGACATATCTCCAATCTTTCAGAAAGTTGAGAAGAGACTTTAGTCTTGGAAGAGTTGT
TACTTGACTTATGGTGGCAGGGGGATCAAGATTAACTCATGTTTGTCTAGTGCACCCATGTATGCTATGGTTTTCTACCT
TTTGCTTGAGGGGTTTCACAAAAAAATGGACACAATTAGGGGGAACTTTTACTGGCGGGGTTGGGGAAAAAAGAAATATC
ATATGATAAGATGGGATGCTCTGTGCAGGCCCAAAGAGTTTGGGGGAATGGGTTTTTTGGATACTAGAGCAATGAATCTT
TGCTTGCTCAGTAAATGGGTTATGAAATTGGAAAGTGGAGCACCTGATGTTTGCTTGGAGGTACTGAGAAGGAAATATTT
GAGGAATTGTAATTTTTTTCACAAGGAATGGGAGTGGTGGCTCTCAATTTTGGATGGGTTTGTTGAAATGCAAAGAGTGG
CTTTCCAGGCTGGTCACAAAGGAAGTGCACAGTGGGAGAGATGTGAGTTTTTGGAAGGATGTTTGGTGTGATAATGTACC
TTTGAAAGTTAGATTTCCTGATCTCTTTGAAATTAGTCATGATCAAAATGCTACTGTCAAGGATATGGTGGTAGAAGGAG
AATGGAGCTTGGAGTTTAGAAGAAATTTAGATGAACAAAGGGTTAGAGAGGTTGGGGAGCTTGTAGAGTTAATTGGGGAA
GCTCAGTTGGGGACTGATAAAGACAAGGTCTGTTGGCCTCATACTGAAAAAGAGGTGTTCACCACAAAATCAATGTACAT
AATTTTAACTTTTGGGGGTATTAGGGATATTGAAATGGGGGCAGTTTGGAAAGGTAGAATTCCTCTAAAGATAAAACATT
TTTTGTATCTAGTTGGGAGAGGGAGACTCCCCTGTGCTGAGCAATTGGTGAAAAGGAATTGGAAGGGAGGAAATGAGTTC
TGTAAACTCTGTTTACAAACTGAAAATACTAACCATGTTATCTTTCGTTGCTCTTTAGCTGTTTTTT
>RIX_comp_MH63_B_R203_Map5
TACATGACAGTCCTGCAGCTACCGCGATGGGCGATTAAGGACATCGAGCGGAAGTGCCGCGGGTTTCTTTGGAAAGGACA
GGAAGAGATCAGCGGCGGGCATTGCCTAGTCTCGTGGCGAAAGGTTTGCTCACCCATCGAGAAAGGGGGACTTGGTGTCA
AAGATCTTAATTTGTTCGGTCAAGCTCTCCGGTTGAAATGGCTTGCAAAATCCTTGGAGCAGAAGGATAGACCCTGGACC
TTAGCAACTTTCCGTCCTGGAAGCGATGTGGAAGAGATCTTTCGATCCGTCGCTGAGCACATCATTGGTGACGGGGTGAA
CACACAGTTTTGGACAGACAATTGGACAGGGAAAGGTTGCTTCGCCTGGAGGTGGCCGGTGTTGTTTTCCCATGTGAGCC
GTGCCAAGCTGACAGTAGCTGATGCCCTGATTGCTAACAGATGGATTCGCCGATTACAAGGTGCCCTGTCCAATGAAGCT
CTGGGTGAATTCTTCCAACTTTGGGATGAAGTTCACGACGTGTCACTGCAGCAGATGGCTGACACGATCAAATGGAAGTT
GACTGCTGATGGTAATTTCTCAGTGGCCTCGGCGTATGATCTATTTTTCATAGCGACAGAGGACTGTTCCTACGGGGACA
CGCTGTGGCACTCCAGGGTGCCGTCGCGTGTTCGCTTCTTCATGTGGATTGCACTCAAGGGCCGCTGTCTCACGGCGGAC
AACCTGGCGAAGAGAAACTGGCCGCATGACGCCATTTGCTCCCTATGCCAACGCGAGAACGAAGACTGCCATCATTTGCT
TGTGTCCTGTGATTATACGGCGGCGGTTTGGCGCAAGCTGAGACGTTGGTGCAACATTAACATTGCAATCCCTGCGGAAG
ATGGCATGCCGCTTGCAGATTGGTGGATCGCGACAAGACGGCGTTTTCAGAACACGTATAGGACGGATTTCGATAGTCTG
TTCATGCTAATTTGTTGGCTTATCTGGAAAGAGCGAAATACAAGGATCTTTCAACACATCGCCAAGTCGGTTGACCGGCT
AGCGGATGACATCAACGAGGAAATCACAATTTGGAGGGCAGCAGGGATTTTTTTCCCAGGCTAGCGAGTAATCCCGATTA
GAGGCGGGACCTGCCCCATTTTTTCCTTTTCTTTCCGGGCTTGAGTTTGCTTGAGACCGGCGCGACATCCTTCATGTCGT
TGTAATTAAAACTTTATTTCCCCCAATCTTAATGAAATTGGCCGGCCTACCTTTGGCCGTCCCGGCAAAAAA
>RIX_comp_MH63_B_R2225_Map4_reversed
AAAAGCACCTTCCTCCCCATTAATGTTCAGCATGACGTGGCGGTTCTGTTGGCGGGGATTCTTGGTTGCTCCATAGCTTC
CTTCCCCCAACCTTATTTATGCCTCCCTCTCTCTGTTTGTTACCAAGCTTTGTCTTGCAAACTTTTAACCTCTCATCGCT
AGGATTGACAAGCGACTTGCCGGTTGGCGCGGTTACCTTCTATCTTCCGATGGTCGGCTTGCCCTCATCAATTCGGTGCT
CTCGGCCCTCCCATCATACATGATGGGGGCTATCCTTCCTCCTAAAGAAGTGATTACCACTATTGACAAGCGCTGAAGGG
CCTTCTTCTGGACGGGGGAAGAAAACTGTCACAGCGGCAATTGCAAAATTGCGTGTAACATAGTTTGCTCTCCGAAAGCG
AAAGGTGGTGCTGAGACACAGAACATATGTCTTCTCCAAAAATTTCTCCTCAAAATGCACGAGGGTGATTCTGCACCGTG
GATCGACTGCTTTCACGATCACTACGGATGGTCTGCCTCGCGTGATCTAGGCGATCTTTTGCGCCTTGACACGATCATCT
GGAAGGACATCGTCGCGGGCCTTACACACTTCCGTAGTGTTTTGAAATCCATCATTGGAGATGGTCGGTCCACTTCCTTC
TGGTTTGATAATTGGATTTTAGGCGGCGCCCTCTTTTAACTGTTCCTTGCCTTGTTCTCACATGCAACTCGCCCCCAACA
TCTCTGTCGCGGACGCCCTAGCCCGCTCCTGAATTGCTCCTTCATCTCCGGCCCCGACTGTCGACGGTGGCCACACACGA
ATTGGCCAGTATCCAAGCCCTGGTATGCCACCTAGAGCTAGACCCAGAGATGAAAGACAGACGCACCTCGTCCACAAATC
GCCCCCTCACAGTAAAAACAGCCTACGACTTAAGCTTCTTAGGGTTATAGGATGACCTTTTCGCTAAGCCCATTTGGGAC
AACCACGCTCAAGTCAAATGCAAGATTTTCCTTTGTACTACACACAAGAGGCGCATCTTCACCAATGAGAGACGAGTTCG
ATGTGGATTAGTAGCATCCGCACGTTGTCCTTTTTGCTCCTCTGTTGAAGATGTGGAGCACCTCTTCCTACGCTGCGCCG
GAGTGGCAACAATCTGGCACACCTTTGGCCTGGATGAACAACAGATCGCCTCCCTGCCGTAGCTTGAAGGTGTCTGGGAC
ATCCCTCCACCCGGACAACCCGCCACTCTACGAGTCTGGCACTCTATCCTGCTTGCCGTCATGTGGAATATTTGGAAACG
ACGCAACAACAAGGTCTTCAATTCCGTTGACGAACCTGCTACGTTAGTTCTCCGGCGTTGTGCTAGCGACATTGACCTTT
GGTCCCACCGATGTAAAAATGTTGAGAGCAAACAACAGCTCCGCAGGTGGGCCTCATACCTCTTTGTAATTAATTCTTAA
TTTAATTCTCCCCCTCTCATCCCCTGTAACCCCTCTCCTATAAATGTTTCTTCATTTTAATAAAACTTCAGGCTGGTGCC
TTAAACACCCACCGTAGTTTCCCTTAAAAAA
>RIX_comp_MH63_B_R2354_Map9_reversed
TGAGAAGGCGTTCTCGCCGGGGGCGGCGAGCGAGGGTGTCATCACTCCGGCAAGTCAGGGCGGAGCTCCGGCAAGGCAAG
GAGGTGATCCGGTGAGGCGAGGCTCGGGCGAGCTGGTTTCTCTCGCTGCTGCAAAGTGAGGAGGAAAGGCTCTCGCAGTT
TTGGGACGCGTGGGAAGTGCAGATGCACGCCAAGTGTTCGACCGAAGTCTTCCCCCACTCGGGGTTAATAACGGGGCGGA
TCAATCACAACCCGGTAACAATTCGAAAACCCGCTTTCCCCCTCAACAACTCACGCAGCTGGAAAACCTCCTACAACATT
TGTGGGGAAAATCTCCAAGCGATTTAGGGTTTCGAAGTGGATGGAGGTGGAGGGAACCACAAAGTGAGGAGGGGGAGGCG
GCGGAGTGGCCACGAGTCGGCATTGGGGGGAGAACAAGGGAGGAGCGGTGGAGCAGCACAATCCACGATGATTCTCGAGG
TTTTGTGAAGGTTGTCAAGGAAAACAGTGGAGGCATGGCGTACCAAGGTGGAGCTTGGCGAGGGAGGTTCCAAACGAGGC
CGCCGGGCTTTCGTGGTGAGGGGCGGCGCCCTCCTGCGCCATTCCACCAAGGGTGACAAGATCCAGATGAAGGTGGTCAT
AAGAAGCAAGATGGGGAGGGGAGTAAGGGAGGACAGAGCTCAACTATGGCGGCAAGAGGGGTCACCCAACAGTATAGGCC
AGTGCAGAAAAGTCCAGATCCGGTGATACCCAAGCAGATGGAACAAGCTGAGCATGGTGAGCAAGCTGACTCCAAGGATC
TAACTCAGATGGGCAAGATTCCTCGTGATGGTATGTTTCCCAATACACAGAGATTATTTTGCAGTAGATGCAAAGGTCAA
GGTCACCTGGTCAAAGATTGTTCTGCTGCTGTTTACTGCATAAATTGTGCAAAACCAACTCATAGAACTGAAGATTGTAC
TTTTGACAAGCAACCTAGACCAGTGGCCAAATTAGTTGGATATGGAGTACCAGGGTTGGGATGTATTCTTATTCAGAACA
CTAAAGCAATTTCAGTAAAAGAGCATGTTAACCCGATGGCTGCTATATCAACTCTGTTCGGGGGGAAGCTAACAGAAGCA
CAATTGGAGCAAGGTTTCACCCAGCAATTTCGGTGGAATTGGACTTGGAAGGCTAAGGCAATGCCAAATGGATCCTTTCA
GATGAGATTCCCAAACAAGCTCAGATTTGAAGAGTTGGCAAATTTCGACTACTTCACTGTGAAAGGTACAGATGTCCAAG
TCAATGTCAAAGAGTGGACTCAGGAAGCTGAGGCTGTGGGCAAACTTCATATTGCTTGGGTTAAGGTTGCCGGTATTCCT
GATGAAATGAAAGGATATCAGGCTCTTTATGAAGTGGGTTCTAATCTAGGGCCAGTGATGGAGATTGATATGGTGACCTT
CAGAGCTAATAACATTATTAGGCTGAAGGTGGGGTTGATGGAGACAGATGTCTTTCCTCTGAAATTTGTGCTTACAACTC
TTAAGGGGTTCTTGTATCAAGCTCGGTTTACTTTAGAAGAAGTGATTGAACAAGGGTGGTTTAGGGAGGAGATCATGGAG
GAGGTGGTGGTGGAGACAGATGACAAAGATTTAGGCTTTGCAGAACAGTCAACATTTGGTAAATCTAGGTCAGTAGTAAG
TGTGACGCCTGAGTTGATGCAGAAGGAGGAACAAATGAAACAGCTGCAAATTCTGAAGGACAGAGAGATGGCTATGCAAC
TGCAAGTTGAGGAAGGCAATAGTACTGGCATGAAGAGAAAGCTGATAATGGATGTTGAGGGTAGTGATAAAGATGCTGGA
CAATTAGGAGAAGGTGTTGAAGACAAATTGCTCAAGCTTCAAGAACAGGTAATTCAAGATCAGCTGAAGGGTGGGAAGAA
AGTTGCTGTGGAGGTTAGCAAAAATGTCAAGGAGATGAGTGAAGAAGACAAAGAAAAAGTGAATCTGGGAGATAGTGAAG
ATTTCCTAGACTCCCAGGAATCTGTGGATAGCTTTGCCAGACAAGTTGGGGTACTGATCACTGAGGAAGATACTGAAAGC
CAAGAAGAAGAAAAGAGGCGAAGCAAGAGATTGAAGGATAAGGAGGACATGAATTTGCAGGAAGTGGCGATTGAAAGGAA
GGAAGCGCAGAATGCATTCATCAACAAAGGTCAGGACTTGATTCCTTCTTTTGTTCAAGATTCTAATGTGGCCCTTATGG
ATATGGCTAGTATTTTAGGAGTTAACTTAGGCTGTGCTATTGATAATATTGATTCAAACTTGTCTTTGATTAAAGACTTA
GAATGTGCTAGAATTAGTTTATTTTTAAAAGAACAAGATGTTATGAAGAATAAGAATTGTGAATCTAAAACTGAGATAGA
ATTCCCTGTGGAAAATTTGCTTGATGAATTGTGCTCTTCTGAGGGATATGACTCTGATTTGGAGCATATTGACTCTTTAC
TTAAAGGCTCTCATTTTTCTGGTAGTAAGCATAAAAGCAAAAGAGGAAACCTTGAGATTTTCAAGGTCACTCCAAAGATG
AGTAGGaaaaaatataataaaaaaccaggaaaaaatgaaaGGACTTTTTTGGAATATTAGAGGAATGGGTCAGGTTGAAA
AAACTGGTCATTTACAAGATTTGATTAAGGATAAAAACATTGATTTTGTTGGGATTATGGAGACCATAAAGTAGGATTTC
TCTGCTGGTCTATTGAGAGGTCTAAGTGGTAACAAAAATATGAAATGGGAGTGGTTGCCGGCTATGGGTCACTCAGGAGG
AATTTTGGTAGGAATTAACATTGACAAACTGAGTATGTTGGCTGTTTCAAAAGGAGATTTTCATGTTAAAATTGAATTGC
AAGATATGCAAACCAATTTCTGCTGGGATTTGATAGCTGTATATGGAGCAGCCCAAAATGCACACAAGGATAGGTTTTTG
ACTGAACTGGCTAACATTATTCAGAAACAAATGAAACCTTTAGTCATGGGTGGTGATTTTAATATTATTAGAAAGGAAAG
TGATAAAAACAAAGCTGGAGGGTATAATAGGTGGAGTTTCATTTTTAATGCTGTCATAGAGCAAGCTAATTTGAGAGAAA
TCTTTCTAGGTGGGAGAAAGTTTACTTGGTGTAACAATCAAGAGAATCCCACTTTAGAAAAATTGGACAGAATTTTTGTG
AACACAGATTGGGAAAAGGAATATCCCCTCACAATGGCAAAAACTTTAACTAGAAGCATTTTAGATCACAATCCTTTTGC
TCATAGATACTGGAGTCTTAAAGATTACTCATAAGAGCTTCAAATTTGAACTCAGTTGTTTTCTTAGAGAAGATTTAAAA
GAAATTGTGGAGAGTGTTTGGAAAATTAACTATTATGGATCTAGTATTGAGAGATGGCAGGAAAGATTCAGAGCTTTGAG
GAAAAAACTTAATGGTTGGAATAAGAATTGGGAGGGGAGATATAGGAGGGAAAAAGAATGCATTCTTGAGAAAATTGAAA
ATTTGGATGCGAAGGTTGAAAGATGTGGGATGAGCAAGGAAGATAGAGAAGAAAGGAAGGAGTTGGAGGATAAACTGAAT
TTTGTGATTAGAGAAGAAAAGATTAAATGGTTTCAAAGGAGTAAAGAAAAGGAGTTGTTGGAGGGAGATTGTAATACAAA
ATACTACCATGCCAAGGCCAATGGGAGAAAAAGGAAAAGCTATATTCATTCCTTAACTCAGGAGGAAGGTGAAATAGAAG
GGCAAGAGAAGTTGTTAACCTATATTACTAGCTTTTACAAAGATTTGTTTGGTCATCCTAAACAGAACACACTTTTTCTA
GATATGAGAGGGGTTACAACAATCATGGAAGAACACAAGGTGATGTTGACCAAACCTTTCAGTGAGGAAGAGGTCAGAAT
AGTTGTTTTCGAGCTTAAGAAAAACAAAGCTCCAGGCCCAGACGGTTTTATTGGTGAGTTTTATACTCAGTTTTGGGATC
TGATCAAGGGAGATCTTCTAGAATTGGTGAATGACTTTCACAAAGGGTTGGTTGACATTGATAGATTAAATTTTGGTGTT
ATTACCCTGATTCCGAAAATTAAGGATGCAGCTCAGATTCAAAAATACAGGCCTATTTGTCTCCTGAATGTCAGTTTTAA
GATTATAACCAAAGTGCTCATGAATAGGATTATAGAAATTATGACATATATCATCTCAAAAAATCAGACAGCGTTTCTGA
AAAATAGATTCATAATGGAAGGTGTGCTGATCCTGCATGAAATTCTTAACTCCTTACATCAGAAAAAACAAAGTGGTGTC
CTTTTTAAGGTGGATTTTGAAAAAGCATACGACAAAGTTGATTGGGTCTTTATTTATAGAATGTTGAAAGCAAAAGAGTT
TCCTGATCAATGGTGTGATTGGGTAATGAAAGTGATAATGGGTGGTAAGGTTGCTGTCCAAGTAAATGATCAAGTGGGGC
CTTATTTTAAGACACATAAAGGTTTGAGGCAGGGAGATCCTCTATCCCCTCTTCTATTCAATTTGGCAGCCGAAGCACTA
ACTTTACTAGTGCAAAGAGCTGAAGATAATCTGTTGATAGAAGGATTGGGGGAAAATGATAACAACAAAGTGGTCATTTT
ACAATACGCTGATGATACTATATTTCTTCTTCCTGATAATGAGACATATGCAAAAAATCTGAAATACATCTTATGTTTGT
TTGAGCAATTATCTGGTCTCAAAATCAACTTCAATAAAAGTGAGGTGTTCTGCATTGGTGAGGCTGCTGATAAGGCAGAG
GTTTTCAGTCAGATTTTTACTTGTAGTGTGGGTGTTTTGCCTATGAAGTATTTGGGGATCCCAATAGATCAGAAGCGCAT
TACaaaaaaaaGATTGGAGAAATGCTGAAAACAAAATGGAAAGCAAGCTGGGATGCTGGCAAGGGAAACTTCAGTCAATA
GGGGGAAGATTAATTTTGATCAATTCTAGTTTAAGCAGTGTTCCCATGTATATGATCTCCTTTTTCAAGTTACCCAAAGG
AGTGAAAGAAAAAATGGACTTCTTCAGTAGGAGGTTTTTGTGGCAGGAGGACCAAGGCATCAGAAAATATCATTTAGTGC
AATGGCCCATTATTTGTTCACCTAGAGATCAAGGAGGTTTAGGTGTTCTGGACCTGGACATTATGAATAAGGCCTTGTTG
GGGAAATGGATTTGGAATTTGGAAAACAAAGAAGGTTGGTGGCAGGAGATTCTTAGGGGGAAATATTTGAAAAATAAAAC
TATGTCTGAGGTAAACTTTAAACAGGGTAACTCTCATTTCTGGCATGGGTTGATGGAAGTAAAGGATGAttttttttAAA
TTTTGTTCAAAAAAAGTGGGGAATGGGAAAAGAACTTTGTTTTGGGAGGACAGCTGGATAGGTGGAAAACCCCTTAACAT
TCAGTTCCCAAATCTGTACAATATAGCTTTGACCAAACATGTGACAATTGCAAAGGTGAAAATGAAAGGCTTGCATTGCA
TCAAATTCAGAAGAGATCTAGAGGGAGATAAACTGAGAGATTGGGTGAGAATCAAAAACAGTCTGGAAAGTCTGAACTTA
CAGGATGACTCTGAAGATAAAATCTATTGGAATTTGACAAAGGATGGAATCTTTTCTGTGAAATCGTTTTACAAAGCCCT
TAAAATGCATCAGGTGTCTTTCCCTCAAAAGAAAATATGGAAATTTAAGATTCCTCTGAAAATTAGAGTCTTTATTTGGC
TGTTTGTTAAAAACAAAATTCTCACTAAGGAAAACTTGTATAAAAAAGGTTGGAGGAAGGGGAATGAAAAGTGTCAATTT
TGTGATAAGAAAAGAGGATATACAGCACTTGTTTTTTGAATGTCCTTTGGCTAAACTTCTCTGGAATATCATGTGTTGTG
CTTTGGATATACTGCCTACTTTGAATCATCAGGATATTTTTGGACATTGGCTGGATAGACATGATAAAAACATGAAACAC
TTGATTGTGATTGGTTTAGCTGCAATCATTTGGACAATTTGGAAGTCCAGGAATAAAGCTTGTTTTGAAAATAAATTTCC
AAGAGATCCTACTGATTTGGTCTTTATGGCTTGTTCCTGGGTGGATTCCTGGGCATCTTTGCAGAAGTTGGAAGCAAATC
GAAGAAGACTGCAGTTGGGAGCCAGACTTATAAGACAGGTGGCAAGTGACATCTTCTGCTCAAGACATGGATGGAGACCT
GGAATCAGGAGGATAGAAGGATGAAGATGTTATTAGTTTTTTGTGATCTGTTTTATCCTTTTTGATGACCGAATGATGTA
TTCGTGTTCAGCCATCCAGCCCTGTGAGGCATCTGGATAAGCTCTTTAGCTTTCTTTCCTCGTATTTGTTTTTTGTTTCC
CTGACTTTGTAAGGATATGTTCATTTCTAGTAAGAGAAATGGGGGCTCTCTGGCCCTAGTTCTaaaaaaaa
>RIX_comp_MH63_B_R2555_Map12
AGGATGAGGTGCCGAGAGGGTGATCGCCAGCGGAGACTCACTCTCGCACCGCGACCTGCTTCTCCGACGACAGGCTCTCG
CTACCGGTGCTTGTCGCTGGAGGGGGAAGGCGAAGGTGAAGTTGCCAGCGAGGAAGAAGACGCTTCGTCGGCGAACGAAC
AAGGTACATTTGCACTGTCTCTTCTGACAGGGGTTTCTCAAGACACACAGACAACCATCAAGTCTGTTGACGAACTCAAG
GAAGACTTCTGGTCACAACTGGGATATCCTAAGGAATCGAGATGGTGGGAACAGGATAGCATGCCGGCAGACAACAAGAC
GTCGCCGGTGAAGTTACAACAAAAGACTGATGACAAAGTTTCAGTTCACACAGATAAAACGCAGCAACGATGGCAGCGAG
GATGTGTGATTCGGCCGTGGAAAGGCCCATTGCCTCGTCCTCGACCAGCACCCATTGTTGTCTTAGCAGATTTCATGCCG
CCGGAGGACGATGTATTGCCGCCGCCGGCAGGCAACTCCGTCCCTACAACATCGGATCGGAAGCGTAATCAGTGGGCGAC
TCAAAATTTGAACGCCATCGCTGAGAACCGTCGGATGGACTTAATTTCACGAGCAAAACATTACGGTCGCTCGAGGGCTG
ACCTGCGGGGCCCAAGGTTTCGTAGGCAGAAGTCAATCGCGATTCAAGCGATCAATCTTCTCCCTAAACCACCGCAACTT
TCTTCGCTCAACCCTAACTCGACGAAACCTTCAGCCGCCGTGTGCCATCCTACGTACGCCGAGATGGCCGGCCGCCCAGC
GGCGCCACCCCGGGGCCCGATTGCTCCACCATCGCACCCGCACGGCGCGCTGCCGCGGAACAGACAAGGATCGGGAGCAG
TTCAGGCTGCTGCTGCTGCGCAAGACGCAGGACGGCAAAGAAGGAACTATGACCAAGATAATCGGGGCGCACAGGATGCT
GGACGTGGATATACGCACGCGGCAGGCAACCATCGTCGCCAGGATCAGCCGGGCGGGCGCTTCAACCGGCAATACAGAGG
ACCGCAACACCGTCCTGTCAATCACCGGCCAGCTGACACTCATGCTAGTCGCCGTCCTGATCAGAGCCGCAGAGAAGAGG
AGCGCCACGAGGTTCCTGCTCGCCAGGAACAGGTAACTGAGGTGCCGGCTGAACACAAAGCAATGGCAACAACTGAGGTA
CCAGCGGCAAAGGCAAAGAAACCACGACCACCTTTTTGCTACAGATGCAAGTGCAATGGACATTTGCCTGCTGTGTGCAA
GGCAGATTTGAATTGCATTATATGTAACAAGAAGGATTCACATTTGTCTATCAAGTGCCCAATCCTGAAGATGACGAAAC
CAAATGCGTCGCTGCTTGGGTTTGGCAAGAATGAGCTTGGTTTTCTTCAAGTGCCAGACTTTGATTACAAGCTCGAGACT
ACAGTTCCGGCACCTACAGCTTTAGTCACGATCACTGGTGGACACCTAGGAGCGGATGGGGTACAGACAGAGCTTGCCAG
GCTTATTCGAGCAGATTGGAACTGGGAGGCTTTGCCACACGGTAAAGATTCTTTCCTAGTTACATTCCCATCGGAGGAGG
AACTGAAAAGAATGGCTGATGTCGAGTTTCGCCTAAAGAATCATGGGGTTGCTCTGACGATCTCCGAGTGGCAGGAAGCA
GGTGATGTTATTCCCTCATATGAATTGGATATGGCATGGGTGCATGTCACCGGTGTTCCTCATGCTTGGCGGCATTATCT
CGGTTTCTGGGCACTTGGTAGTGTAATTGGGGCTACAGAAGAAGTAGACATGCTAACCTTCCGGAAGTTGGGAGTGATCC
GAATCAAAGTGGGCATTATGGATAGGGAACATTTCCCTTTCACTACTGATGTTGTGTTTGGGAAGCATGGGTATGAGCTG
ATTTACACTATTGAGCCTGAAGATTTTCAACCTGCCATTCCCACCCCATCCAATGATACTATGGATCATGATTCTGCGGG
TACTGATAATGGTAGCAACATGGATGGAGGTAGTGCTGATCATGCAGCAAAAAAGAAGAAGGCGAATACATCGACACCGG
AGAGTTCGAATGCTGCAGTTTCAGGTCCAACTCCTATGCAGTTAGCAGTGACTCCTTTTGGGGATCGTCGCCCTGTGCCA
CAGAGACAGCAAATTATCCTGGGCACTAGAGTGAACAAGCAGCACATTGCGGTCACTCCGTTAAGGGTGACCGGATCGAC
ATCATACGGTCGGAGAGAAGTTTCTCTCTCGACCTCGACAGCTGCGCCAGCCGCACCGACATCGATTGTGCTTCTACCGA
AGTCTTCATCATCGATGGATACTCCACCCGGGCTGACAATGGCGGTGTCTCCACCTACGCCTGCACCTTTGGGGCGGTCG
CTCACGTCGACCCCACCCCCATCCGCTCCTGTGCAGACCCTGCCGGCATCCACTCCACCCATGCAGACCCCGTTGGCATC
GTCGAGGCAATCAACATCAGCGCCGACAAAGTCTCCACTCGTGCCGACCCTGCCGATGCCTACTTCACTCGTGCAAACAC
CACCAGTGCCTACTACAACAACTCAAACTGCTGCCTATACACATGAGGGTCATGTCACTCAGCCCGGATCGAGCTCCATC
AAGCACTCGACCTTCGGGCATGTGAGGTCCCCATGCACTCCTTTACAGGTATATAGGCGCAAGAGGAGCAAGTCACTGCC
ACCCTTGTCTAGTTCTCATACTCCTGTGCTAATTGCCTCTACTTTAATTCCGCCTATTTGTATTTCTAATGGGCTGGTGA
ACCAGGAGGAAAAGACCGAAGGGCTTCGCCGTAGTGATCGCTGCAATGCAGCCATATCATCTAATGGCATTGCAGCGGCC
GATGAGGATTCAACGACGAAGGCTAAACGCAGGGCAGCGATGAGAAATCTGGATGGGCCAATGATGTCCAAGATGGCTGA
CTTAGCGAAGTCATCACTTTCGTCTACATCATACCTTGACCCTTCTATAGGTATGCATTCTAACCTCCCATCTTCTTCCA
TTGTTTATTTATCCAATGAACAATTTTCCTCCAATTTGGGAAAGATAGGAGTTTCTTTGGGTAGTGGAAGTGAAAACGTG
GCCTTTTCTGTTAATGCTATTAAACATATGGAGGTTGACAGATGGAAAGTAGCACCTAAAACTAAGATGAAAGCTAAGGT
TATTGATGAAGCGAATGATCAAAATCCTTTTGATGATGGTGATGATGAGGATGCCGAACCTGATGGCATCTTACTCGCTC
ACTTAGTCAAGGAAGTTTCTGAAGTAGACTTGGATGATGCGGAGCTTAGCACAACAATTTGTGACTTAATAGCTACCCCT
CGAAAATCCAAATCTGCTTCAAAAAAGAAAGGTCAATCGACCAGGACCAAAAGTAACAAGAACAAAAAAGGTTGTAAATG
AAAGGCATCTTCTGGAATAGCAGAGGTCTACTTGACTTGGCTAAATATCGGTATGTTGCTGAGAACATTAAGGAACACAA
TCTTGATTTTGTTGCTTTATTGGAGACAAGGAAGAATGATGTGTCAAAGACGAATCTTGATCGCCTAGCTGGGGGCGCAG
ATTTCGTTTGGCACTGTCTTCCCCCTCGTGGCAGATCAGGAGGTATATTACTCGGTATTAATGCAGCTGTAATGGACTTG
TCCTTGATTGTGGAAGGGGAATTTTACGTTAAATTCCATTTACGCAACAAAGAGGACAGATTCGAATGGATCTTGATGGC
GGTCTATGGACCAGCGCAGGATGAATTCAAATCTAGCTTCTTAGCTGAGCTAGTCCACGCTTGCCAACAAAATCCACATC
CCACGCTCATTGGTGGTGATTTCAACATTTTGAGGAGTAGTACAGAGAAAAACAACAATAGATATAATGACCGCTGGCCT
TTTCTCTTCAATGCTGTAATTGACAGTTTTGACTTGAGAGAAATTGCTTTAGCAGGTAGACAATTCACATGGGCAAATTC
CTTAGCCAACCCAACTTATGAGAAGTTGGATCGAGTCTTAATGACCACGGAGTGGGAATCCAAATTTCCGATGGTTTCGG
TACATGCTCTTGAGCGAGGGGTTTCAGATCATACTCCTCTTTTGCTTGATACTGGTTCTGCGGCTTTCATCGGGAACCAT
AAACAGTTCAAACTAGAACTAAGCTGGTTGACTCGTGATGATTTCCACGACCGTGTTGTCGAAATTTGGAACAAGCCGGT
CAAAGGGCGCAACTCGGTCCAACGATGGAACAATAAAATGAGTGCTTTGCGTAAGCATCTACGAGGTTGGGCGGCCCATA
TGAGTGGTATGTATAAGCAAGAGAAAAAAAGTTTGCAATCGACCGTAGATGAATTGGACATCGCTGCGGAGGTTCGAGTC
CTGACTGAAGTTGAAAGAGATCAACTTACTCAAGCAAGAGATCGACTAGTTATGCTTCTAAGAGAAGAAGAGACAAAGTG
GTTTCAAAGGGCCAAAACTTCTGATGTTCGTCTAGGAGATAATAATACCAAATACTTCCAAATGGTTGCCAATGGCAAAC
ACAGGAAGAAACGGATATTCTACCTAGAACAGGACGAAGGGAAAATAGAGGGGCAAGCAGCTCTCAAGGCCTACATTACT
AGTTTCTATAAGAAACTATTTGGGCCACCTGAAGATAACCCTTTTACGCTAGATGAATCTAGGACTGGGGATATATCACA
GGTCACAGAGGCTGAAAATGAATTCCTAACGGCACCATTTTTGGAAAAAGAAATACGAGATGCTGTATTTGACATGGAGC
ATAACAAAGCACCGGGCCCAGATGGGTTTCCAGCAGAATTTTATCAGAAATTCTGGGAAGTCATTAAACATGATTTGATG
AATTTATTCCATGAATTACATACTGGTGAATTGCCATTGTTCAGTTTGAACTTTGGGGTGATAACTTTGCTCCCGAAAGT
CAAAGAAGCGAATCGCATACAACAATATAGACCTATTTGTCTGCTTAATGTCAGCTTTAAACTATTCACTAAGGTCGCCA
CAAATAGGATTAACTCGGTGGCGGACCATGTAGTGAGTCCGACCCAAACAGCTTTCATGCGAGGACGAAACATCTTGGAG
GGTGTCGTCATTTTACATGAAACTTTACATGAACTGCATCGGAAGAAACTAAATGGAGTGATCTTCAAAATTGATTTTGA
GAAAGCTTATGATAAGGTCAAATGGCCATTTTTGATGCAAGCACTTCGTATGAAAGGATTCTCAACCAAGTGGATTTCTT
GGATCGAGTCTTTCGTTTCGGGTGGAAGTGTATCAATAAAAGTAAATGATGACGTCGGACCTTTTTTCCAAACGAAAAAG
GGCCTTCGACAAGGTGATCCTCTTTCGCCGATGCTTTTTAATATTGTAGCTGACATGTTGGTCATTCTAATCAATCGAGC
CAAAGTAGATGGACAGATTTGTGGAGTAGTCCCTCATCTAGTGGATGATGGCATTTCTATTCTACAGTACGCTGATGATA
CCATTCTTTTTATGGATCATGACCTTGAGAAGGCTCGTAACATGAAGCTTCTGCTTTGTGCTTTTGAGCAGCTCTCAGGT
CTCAAGATTAACTTTCATAAGAGTGAATTATTCTGTTTTGGTGATGCTCGAGCCATGGAAGACCAATATACCGAACTCTT
TGGTTGTTCTTCTGGCGAATTCCCATTATGCTACTTAGGCATTCCTATCCATTATAGGAAACTAAGAAATGCAGATTGGA
AAGGGGTAGAAGAACGCTTTGAGAAGAGACTCAGTAGCTGGAAAGGGAAACTACTTTCCACAGGAGGACGTTTAACATTG
ATAAACTCAGTGCTTAGTAGTCTTCCACTGTATATGATGTCTTTCTTCGCAATACCGAGAGGTGTACTTAAGAAACTTGA
TTATTTTCGCTCGAGATTTTATTGGCAGTGTGATGATCAAAAGAAAAAGTATCGTTTGACGAAGTGGAGTATTATGTGCC
GACCCAAAGAACAAAGGGGGTTTAGGAATTCATGATTTAGATATGAAAAACATTGCCCTTCTTAGCAAGTGGTTATTTAA
GCTACTCACGACCGATGGGGTCTGGCAACAATTGATTCGTAACAAGTACTTGGGCTCAAAACCTGTGTCACAAGTTGAGT
TTAAAGCTGGGGACTCACAATTCTGGGCCAGCCTTATGAAGGTCAAGCGTGACTTTTTACGATTTGGCAAATTCATTATG
AGAGATGGTGCCCAAATCAGGTTTTGGGAAGACAAGTGGTTGGGAGAAGCACCATTGCGAGAACAATATCCTTGTCTATA
CAATATAGTTAGGAATAAACATGATACTGTAGCAAAAGTGCTACAAAATTACCCTCCGAATGTATCTTGGCGAAGGGATC
TCATTGGGCCAAAATTAGTGGCGTGGAATAACCTTCTTCCACGAATCGCTAACCTAGTTCTTACTCAGGATCAAGATAAG
TTTCATTGGAATTTAACCCAAAATGGAGAGTTTTCAGTGAAGTCGCATTATCTTGCCTTGGTACATTCAGATTTGCCCAA
CATAAACAAAGTAATTTGGAAATTAAAAATACCGCTTAAAGTGAAGATCTTCCTATGGTATTTACGTCGTGGGGTAGTTT
TGACAAGGGATAACCTAGCTAAGCGCAATTGGCAAGGAAGTAAGAATTGTTGCTTTTGTCACAAAGATGAGACAATATTA
CATTTGTTTTATGAGTGCAGATTTGCCCGTTTTGTGTGGTGCATTATACAAGTGGCTACAGGGCTTTTCCCGCCACGTGG
TGTATCCAATATGTTTGGTAATTGGCTACGGGGAATTAGGAAAGACTTGAAGTCACTTATCCTGTTAGGGGCAGCCACTA
TTTGTTGGTCATTATGGCTTTGCAGGAATGATATGGTGTTTGACAAAAGAAAAAATCTCTTCTCCTTTACAGGTTATTTT
TTTAACTATCCACTTCCTTCGTACCTGGGCTATCCTTCAGAAGCCTGGTTCACGGGATTTGGTTGCAGCGGCGTGTCAGC
GCTTGGAGCAGGTGGTCAGGGAATGTTTTACCCAGGGACATGGGTGGCGGTCTAGCCTGAAGATTGGTGCTCCCTGATTT
TTACTGCTTTCCTTCTCTTGTTACAAACTCTTTTGTGGGTTTGTGTGTTTTGGCTGTGTGCATCCTAGTTATGCAGAGGC
CGGGAGTTTTCTTAGTATGGTTCTATCAACTTGATGTAATCGTCTGAGATTAATAAAAGCTTCCTTTATCAAAAAAA
>RIX_comp_MH63_B_R3107_Map6
CTCTTTGGTCGCCAAAAATCAGAGCGCTTTTATCAAGAAACGCTGCATTCAAGACAACTTTATGTTAGTGCGGCAATCAG
CAAAATACCTGCATGATCGTAGAACTCCTTCGGTGCTGTTGAAGCTGGACATCGCTCAGGCCTTTGACTCCATCTCATGG
CAGTTCATTCTCGAAGTGCTGGAGCATAAAGGTTTCGGCGTTCGATGGCGCTCGTGGATTGCTATGCTCTTTCGGACAGC
CAGCTCGCAAGTGCTCATCAATGGTGAGCCGGGTTGCCCGATCATACACCGAAGAGAGGTTCGGCAGGGAGATCCCATCT
CCCCGATGATGTTCATCCTAGCAATGGATGTTTTGAGTTCTATCCTTGCGAAGGCCGAGAATGTTGGCTTGCTGCGACCG
TTGGGGATTCCTTTCCGGGTCTCGCTCTATGCGGACGACGTGGTCGCATTTATCCGTCCGGCAGTAGAGGAGATCCATGT
GGCGACGGAGGTTCTCTCCATCTTCGGTGAAGCATCTAGCCTTCGAACAAACTTTGCTAAGTGTTCGGCTCTTCCAATCC
AATGTAATGAGGCAGATCTTCAGATCCTCCATGACGAGTTACCATGCCAAGTCGCATCCTTCCCATGCACATATTTGGGG
CTCCCTCTTTCCATCTTTCGTCTGAAAAAAGAGGATTTGCAACCGCTGATTGACAAAATCGGTCGTCGACTGCCTTTCTG
GATGTCTCATTTGATGACTCCTATCGGTCGGACCACCATGGTGAAAGCAGTACTAAGTTCTATCCCCATCTACTTGCTCA
TGGCAATCAATGCGCCTAAGTGGGTAATTAAAGGAATTGATAAGATCCGCCGTGGTTTTCTTTGGGCCGAGAAGGCCACG
GCAAACGGCGGTGTCTGTCGCATTGCATGGGCTCGAGTTTGCTCGCCCATAGAGTATGGTGGTCTAGGCATCCTCGATCT
TGAGAGATTGGGTATAGCCTTGAGGTCGCGATGGCTCTGGCAACAAAGAACCTCGCCGGATAAGCCGTGGCAAGGACTTA
ACATCCCAGTTTCACAGAAGGAACGCAACCTTGTCTCGATTTCTTTGGTTTGCTCAGTGGGCGATGGGAAGCTGGTACGG
TTCTGGGAGGATTGTTGGCTGCAGGGCTCTTCAATTCGGTCGCTGGCGCCCGCAGTCTAAGCAGCTGTTCCCGCTCGGTT
CCGGAACAGACGAACGGTAGCTGAGGCTTTGCAAGACAGGAGGTGGATTCGAGACATCTGTGCGGCACTGGGGATTCAGG
CAATCCTGGAATATCTCAAGCTTTGGGACATTCTGCGATCGATTCAGCTAGGTGAGGAACCGGACACGATCTCTTGGCGT
TGGGAAAGCTCGGGGTCCTACTCCGCTCGCTCGGCGTATCGTCTTCTCTTCGCGGGAAGAACCAGCCTCGAGCACAAGCC
AATTTGGAAGTCTCTAGCGCCCCCGCGCTGTCGGTACTTTCTGTGGCTGGTCGCACTGAATCGTTGTTGGACAGCGGATC
GTCTTCGGAGTCGAGGACTGTCACACCCGGCTCGCTGCCCTCTTTGTGATCAATGCGATGAGACGATTGATCACTTATTG
GTTGCTTGCTCGGAGTCTCGCCAGCTATGGTGGATTGCTCTTTCAGCTATCGGTCATTCTGAATGTCTGCCTCTCAATGA
GCACTCTTTCCACTCCTGGCTATGTGACAGTCGCAAAAGAATGGCCAAGGAACATCGTCGAGGGTTCGACACCATTGCAA
CTTTGGTGGCGTGGACGATTTGGAAAGAAAGAAACAATCGGGTCTTCAACGAAAAGAGCAGGACATGGGCGGAAATTGCT
AGGGCCATGACGGGCGAAGCGGACCTTTGGCGGTTGGCTAGAGCCGCGATACCGGCCATGGCGACCCCTATGTCGGGTGG
AAGGTCGCCACATTCGTTGGGAGATTAGGCTTTTATTTTCTTCCTCCTCCCCCCTCCTGTATCTTGTCCCCTTCGTGTTT
TTGATTTTTCGGCCCGCTCTGTAAATACTTTTATTCCTTCTTAATACAAAGATGCGCCCCTCGCGTATTCTCaaaaaaaa
>RIX_comp_MH63_B_R4062_Map3_reversed
AACTTGATGGGTTCCCCTAAACATATCTCGGCCTGCCGCTCTGTGCAACTAAACTCCCTTTAAGTGCTTTTCACCTCATG
ATTTCGAAAGTGGACAAGTATCTGGCAGGCTGGCAAGCCTCCTTACTCAACTATGTAGGCCGTGTTGTTCTGGTAAACTC
TGTCCTGGACTCTCTCCCAACCTATGCAATGGTTGCACTCTTGCTCCCAAAGGGAACCATTGAAGCTATAGATAAACGTC
GTCGTGTGTTCCTGTGGTCTGGGGAGGATTCTTGTCATGGCTCCAAATGTCTGGTAGCATGGGACCTTGTCTGCAAAAGT
AAAAGCCTTGGAGGCCTGGGAATTAAAAATTTGCATTCGCAAAACATCTGCCTGCTCACTAAAATGATCTACCGGCTTTT
TTCTCAAAATTCCCCATGGACAAAATGGATTTGGAGTGAGCATCAAGACTCTGCTCTCGGCTCAGCCGATCTGGGACAAC
ACTGGCACACTCTAATCACTCTTCTGCCGGTCCTTCGAGCTCATTCCACTATGAAAATCGGTGATGGCTGTCGAACAAAC
TTCTGGCTTGATGTCTGGCTGACTGATAAACCTCTCTCGATTGAGTTCCCAGCCCTCTTCTCTCACAACACAACTACTCA
TCTCACGGTTCGTTCAGCGCTCCACGCTGGGCTTAATTTACCCCTTGTCCCAAGGCTGTCAACAGTGGCTCAACAACAAC
TGCATTTGCTGCAAGACCTACTTCAAGACTTCCCACTCTCACAAGACCAAGACACAATACAAAGTTCAATCAGCTGCCGC
AGTGGCCTGATATCAACTTCAGCCCTCTATTGCAAAACCATGGAAAGTCAGCAACTTTGGCCACCCTAGGAATTCATCTG
GAAGAGCTCGGCCCCTCCGAGGGTTAAATTTTTTGGTTGGTTAATGACTATGAACAGACTACCTACTGCTGTCAACCTGC
ACAAGAAGTCAATCATCCCCTCCCCAACATGTCAGCTATGCAATACCTGCCCGGAAGACACTGACCACATCTTCCTTGCC
TGCCCCCTGGCTTCTGCTTTCTGGGGCCTGATTCAGGTGCTACCCATGCTAACCTCCCTGAGTGAGATTCACACCATCCA
CTGGTCTGGAGACCTTCCAGAACGACTAAACAGCACCTTCTTCCTCTTGTGCTGCTGGCGCTTATGGAACCACCGTAACG
AAGTTGTTTTCCAGCACCTTGCACCATCCATCAACCGTCTTCTCCGCTGCTGCGTCAACGACGCCAAGCTTTGGGCAAAC
CGTTTCAAGCTGGCTGACCGGGCGGTTCTTCCGTCTTGGCTTGCATCCTTCTCCTCTCCTCTCCACcttctgtaatctct
cttgtttgttttctctctctctttcttcttttctttcgctctgttatgcttcctcttttcttcttGTATGGTTTGTACAG
TTTTGATGTTTCCTTAATTTTAATTCAGGTGGGGAGTTTTCCCCCGGTGGCATTCaaaaaaaaaa
>RIX_comp_MH63_B_R4593_Map3
ATAAGAATAAGTGGCTATATAAAAGGATTGATCGATTTCGGTGTGCTTTTCTATGGAAGGGGGATGATCCAGATAATGTC
AGTTCGGGTAGTAGTCTCATTAACTGGCAGAACGTTTGCAAACCTAGGAATTTGGGGGGCCTCGGTATTCTTAATTTGGA
AAAATTCTCACGAGCTTTAAGGCTGCGCTGGCTTTAGTTTGGCTGGAAGGAAGACAATAGACCTTGGCATAACATGGAAG
TGCCTTGTGATGAATTGGACAGAGTGCCTTTTCGAGCTGGAACAGTCATTACCCTAGGAAATGGAAAGAAATGCTCTTTT
TGGTCTGATAACTGGCTTTAGGGTTGCTCACCTAAAGATTTAGCTCCAGGGATCTTCAACCTGTCCAGGAGAAAAGGAAA
CAATGTGCACCTCAGCCTTCAAAACAACCACTGGCTGCCAATCCTAAACCCCATTACCACGATAAGTGAAATTGATGAAC
TGGTCCAGCTGGGTAGCCGTTTGCAAGAAGTCATGCTCCTTGAAAACACCCCCGATGACATTCGTTGGAAATGGACTCCC
AATGGAGAATACTCAGCAAAGAGCGCTTATGAAGCACAATTCCAAGGTATGATTACTAGCATAAACTTCTCTCCCCTATG
GAAGGCCCAGGCGGAACCAAAACATCGTTTTTTTGGCTGGCTCATTTTGCATCAGAGAACCCTAACGGCGGAAAACTTGC
TGAGACGTCACTGGCTATGTAATTGGATATGCAGTCTGTGTACAAACGCTTTCGAAGATGCAAATCACTTGGCCAAAGAA
TGCAGCTTCACAAGAAATGTGTGGAATTTAGTATGCAGCTGGCTTGGTTACAATCTCTCCCCACAATCTTGGCAAGACAC
ACCCATTTCGAATTGGTGGGATTCCTTGATTTTTCTTGCAAAAGGAGATTCGGCAAAGAAGAAGATTGGAGCTCTACTCA
CAACGTGGTGGCAGGTCTGGCTCGAGCACAATCGTCGAATCTTCCATCATAAATAGCAAAGCGAATCACAAGTAGCTTGC
ACGATCaaaaaaaaTATTGAATTAATTGAGCTTTCGAGACAAGCCTAAAGGCTGTCTCAGCTGAGTCGTTTCTCTTCTCT
CTCTGTAATAGGCTTTATGAGTTTATTTTCCTTTCTGGATGTCCCCTCTTTTCTTTGAACCTTGATGTTTTTCGTTTTGT
CTGACTCTTTTTACTCCTTCTAATATATCCGGTAGAGCTCCTGCCGTTAATCTTTCAAAAAAA
>RIX_comp_MH63_B_R4757_Map4
GTTCCGGAAATCAGATGGATGGTTTCCTTGCTGAGCTTACGACCCCAATCCGGCCGGCACTTCTTCCTGTTCCCGACGTC
AACACTCACCGCCATGCCAGTGTTAAAGTAGCAGTTCCTGCAATTGCTTCAGCGCAAAGACATAGTGCTCATTTGCTTTC
CAAGCGGCGTTCAGACGCGAAGTTAGAGAATTTTTCTCAAGAAATTATTTCTAAAAAATTTGGTTTCATGGATGATCACG
CTTCTTATGATGATAATGTCAAAAAGCTTTACTTGCAGCACTTCAACAAGCCTTTATCCCCAGCCTCTTTGAAGACAATA
TCCGAGCTAGTGGAGAAGGGTGGATGCAAAGCCATCCGCTTGAAGGCTGCAAAGAAGAAGGCGGTCGTGGCACCCCTGTA
AGCGCCCCTACTACTGAGATGTCATCGAGCATAACATCCATGACATCTCCAACCCTGATGTTCAAGTCTCAGTTGCCACT
ACGTCAAGCTGCTTCCTACTGTCTAGTTTCCTGTGTTGTATTGGGCTGTCCCTATTTTGTACCTCTCTTGCTATGTTTCT
CTCATCGTCGTTGGGAGTGTTTCTGCGAGAGTAGAGTTGCTGTGCCCTTTTGGTCCTATGTCACAAGACAATGTCTACCT
GTTTAACTGGAATGTGAGAGGTTTGAATGCCAAAGCAAAGCAAGACTCTGTTAGAGTTTGCATCCAGCAATATAAACCGA
CGATTGTCTGTTTACAGGAGACGAAACTTTCTGCTATCTCCAATCAAATTATTCTCAACACTTTTGGTCACCAGTTTGTA
CAGCAACATGCTTTTCTGCCGGCAGATGGTACTAGCAGCGGCATACTTCTAGCATGTGATGAAAATTTCTTTTCAATCTC
CGAAGTGGTTCTTGGTCAGTACTCCCTCTCTGCTACGGTGTCCATGCGAGAAGAAGGACTAAATTGGTCTATCACTGTGG
TGTATGGACCACAACTTGATGCTGACAAAATAAACTTCTTAGCTGAACTTGAAAATATTCAAGTCTCTTTGAAACCTGCT
TGGTTAATTATTGGGGATTTCAATCTTATTTACAAAGCCTCTGATAAAAACAATAGCCGCCTTAACAGAGCGATGATGCA
ACATTTCCGCGGACTCTTAGACAAGATCCAGGTAAAAGAATTACCTCTTCCAGGCCGGCGTTTCACTTGGGCAGGTGAGG
GATCAAATCCTACACAAACAAAGATTGACCGTGCTTTCGCTTCTGTGGATTGGGACTTGATGTTTGAGAGCTCCATTATG
CACCCTCTGTCCTCTGCATGCTCTGATCACACACCTCTCTTTTTAGTGGGTAATGAGAAGAGGAGCAAATCTTCCAACTT
CATATTTGAATCCTACTGGCTTAAAGTTCCAGGTTTTCTAGAAGTGGTCCAACACTCTTGGCAAAAGCCGATTTTGTCAT
CTAACCGACTAGCCATCTTTCGCCTAAAGCTTCGGCGTTTAGCCCGTGACCTTAAGAGATGGAGCCGCTGCAATGTGGGA
GACATCAAATTGCAATTAGCTGTTGCAGCTGAAGTAATTTTCCAGCTGGAGCTAGCTCGAGAATCCAGGTCACTATCTGA
TCAAGAGAACCTACTCCTCTCCAATCTCAAATCAAGATTTCTAGGTCTCTCAACCCTTAATAAAATTAAAATTAGGCAGC
GCTCGAGGCTCACTTGGCTCAAAGAGGGGGATGTTGATTCAAAACTTTTCCATATCAAAGCAAACTCTAGGAGAAGAAAA
AATTACATCCAATCACTTCAAACTCCCTCAGGAGTGGCAATATCGGCACAAGACAAGGAAGACGAGCTGTTCCGTTTTTT
CAAATCTAGACTTGGGACAAATAACCAAAGATCATTGGGTCTAAACTGGGCTGCTTTAGGGCTCCAGTCCTTGGATCTTT
CGGAACTAGAGGAGGATTTCTCGGAGGAGGAAATAAAAGCGACGATCTTCTCATTACCTCCCGAAAAGGCTCCGGGTCCG
GATGGTTTTATTGGATCCTTTTTCAAAGTCTCCTGGGAGATTATCAAGGATGATATCATGGCGGCAATCAATTCGTTCAT
GAACCTTAACACATCTCAACTGGAAAAACTGAATTCGGCCTTTATATGTCTCATTCCAAAGAAAGATGACGCTTCTGGCG
CTGACCATTACCGACCTATTAGTCTGATCCATAGTTTTGCAAGGATAATCACTAAAACTTTGGCGAATAGACTAGCTCCA
AGACTTAATGAGTTGGTTTCCCAGAACCAAAGCGCATTTGTTCGGAAGAGAGCGTTACATGACAATTTTCTTTATGTTCA
AAACATGATACAGCTGCTTCATAGATCAAAAAAAGCAGAGCTTATTCATCAAGGTGGATATAGCAAGAGCCTTTGATACT
GTTTGCTGGCCCTACTTACTTGAAGCTCTACGAAATTTCGGTTTTGGGAACAGATGGATAAACTGGATCTCTCATATCCT
GGCAACATCCTCTTCTCAGGTCCTGCTAAATGGTTCGCCAGGTCACTCGATCAACCATGCTAGAGGACTCCGCCAAGGCG
ACCCTTTGTCCCCTATGCTCTTCATTTTAGCCATGGAACCTTTCCATCGAATTCTTAAAGCGGCTGAAGATGCTACTATT
CTTCAACCGGTAAATGGACGCAATGCAAGATTCAGATGTTCTCTTTATGCAGACGATGTGGCAGTTTTTGCAAATCCAAA
TAGTGCCGAACTGTCTTCCCTCTCACAGATCCTGGATTTCTTTGCAAAAATTTCTGGGCTCCATCCAAACATCAACAAAA
CAGAAATCTTTCCTATTAGATGTGATGAGATAGATTTGAACAATCTTCTTTCAAGTTTCCCGGGGATGATTAAATCCTTC
CCCTGCCGATACCTTGGACTTCCTCTTCACTATCGAAAACTAAGGAAGATTGATTTCATCCCGCTAATTGATAAGATTGG
GTCACGTCTACCGGGATGGAAGGGGCGGTTCTTCACCTCTGCTGGCCGTAAAACTCTAGTCCATTCGGTTCTAAGCTCTA
TACCGATTCACCATCTAACGGCCCTCCGCGCTCCCAAGTGGGTTTTTAAAAGGATTGACCGTTTTCGCAGATCCTTTCTT
TGGAAAGGCGAGGACCCTGATCATACTAATCCAGGTGACAGTTTGATTAACTGGCAACTAGTTTGCAGACCAAAATCTCT
AGGGGGGGCTGGTCTTCCTGACCTTGAAAGATTCGCAAGGGCCTTGCGCCTCCGCTGGCTGTGGTTTTCTTGGAAATCCG
ACGACAAACCTTGGGTTGGTATGAATATCCCCTGCGATGATTTAGATAAAAAACTGTTTCAGGCGGCAACCACAATCTCG
GTGGAGAACGGCGCTAAAACTAGTTTTTGGCATGATAATTGGCTGCACAAGAGGTGCCCAAAAGAGTTAGCCCCCCTCTG
TTTCTCTTTAGCAAAAAGAAAGAATAGAAGGGTTCAGTTCGAGTTGACGAACAATAACTGGCTTTCATCCTTTAGACAAA
TTACCTCAGTCGAAGAATTACATGAGCTGGTGCAATTGGGGGGCCTGCTCCAACAGGTTCAACTCACTCAAAATGTCAAT
GACATAGTCTGGAATTGGACTGAATCTAGAACTTATACAACCAAGAGTGCCTACTTATACCAATTTGCTGGTTCATACAC
TACAAGCGATTTTACCTCACTCTGGAAAGCCCCGGCTGAGCCTAAAATGAAATTTTTCGGGTGGCTTGTCCTCCATCAAA
GAACTTTGACGGCTCAAAACTTGCTCATAAGACATTGGCCGTGTAATTGGATTTGCTGCTTGTGTACCTCCGCCTTCGAA
GACACCAATCATCTGTTCGCGGAATGCCCGTTTATGAGACAAGTATGGTCTATAGTACATTCGTGGCAAAACCTGCCCCC
GGTTTTCAATTCCCTTCCATCCTGCGTCTCTACCTGCTGGGATGAGCTTAAGGATGCAGGAACAGAAGATCAAAAATTAC
TCGCTCGAGGTGCTATCCTGACAACTTGGTGGAACGTTTGGCTAGAAAGAAATAGTAGAATCTTCCAAAATTTATCTAGT
TCGGAGTTGTCAGTAGCTTATCGGGTAAAACAAGACTTGGATTTGCGCAAAGTGGCTTTCAGGCCACCCTAATTGTCCTT
TTGTTGTAACGTTTCCCAGGCCTTCCTGGGTGAAttttttttGACTCCCTTTAATTAAATTCCGGCAGGTCTTCTGCCGT
CGTTCACCTCaaaaaaaaa
>RIX_comp_MH63_B_R4962_Map4_reversed
CAAAACTCTGCTCTGAAATTTATTTCAAAGATAATGGCCAATAGATGTCAATCAGTCATTCTGAATCTAATCCATGAAAA
TCAATATGGATTTATTAAGGGCAGAACCATTCAGGACTGTCTAGCCTGGAGTTTTGAGTACATCCACCAATGCCATCAAA
GCAAAAGAGAAATTGTAATTCTGAAAATAGACTTTGAAAAAGCCTTTGATCTAGTGGAACATGAGGCTATTATACAAATC
CTTCAAGCAAAAGGTTTTGACAATACTTGGATTTCATGGGTAAGAAACATTCTCACCACTGCTTCCACATCTGTGCTACT
CAATGGAGTTCCTGGGAAAGAATTTAAGTGCAAAAGAGGAGTAAGACAAGGTGATCCTCTTTCCCCTCTCCTGTTTGTGC
TGGCAGCCGACCTCTTACAATCCATTATAAACAAGGCGAAAGAAGAAGGAATTATCTCACTCCCCATCCCAACTCATGGC
AACTATTTTCCAGTAATCCAATATGCTGATGATACTTTAATAATCATGCCAGCTATACAGAAAGAAATTTTCTGTCTCAA
GGACACTCCTTCAAACTTTCTCTGTTTGCACAGGTCTTAAAATCAATTATCACAAGTCATGCATGGTTCCAATAAATGTT
GATAACCACAAAATGGAGGTTCTAGCTGGCACATTTGGATGCAATATTGGATCTATGCCCTTCACATACCTTGGACTTCC
AATGGGCACTAATAAACCAAAGATTGTTGATTTTGCACCCCTGATTGATAGAATAGAAAGAAGACTGCCATCTACTTCAG
TGTTCCTCTCCCATGGCCAAAGATTGACAATGGTTAATTCGGTACTCTCCGCTCTGCCGACTTACTACATGTGTACTCTC
AAACTCCCCAAAAAAGTTATCCAACATATTGATCGAGCTCGTAGACACTGCCTCTGGAGAAAGTCAAGTGACCCAAATGC
AACAGTACAATCTTTGGCAGCATGGGAACTGGTTTGTAAGCCAAAAAACAAGGGTGGATTAGGAATTGTCAATCTAGAAA
TTCAAAATATTGCTCTCCTCACAAAACATCTAGATAAATTCTTTAACTGCAAAGATCTACCCTGGGTCAATCTGATTTGG
AAAAAATACTATGTTGAATCTGAAAAACCTCCTCATGCACATAAAGAAAAAGGCTCCTTTTGGTGGAAAGACATCTTCAG
GTTGATCCCTATCTTTAGAGCCATCACATCTGTAACTATTGGATCTGGAAAATCACTGCTCTTTTGGAAAGATAATTGGA
ATGGTCAGATACTTCAAGACACTCACAGCCTTCTATTCTCCTATGCAAAACAGGAATACCTATCTTACAGACACTTCACT
TTAACGAATAATGTAGAGGACCTTTTCTACACGCCACTTCCTGAAGGAGCTATAACTCAGTGGCAATCACTATCAAATAA
CATCCAGCAAATGCAATCCAATATTGAGCCTGATCAATGGAATTACTTTTGGACTCCAAATCTGTTTCAATCCAAAAAGT
TGTATGAGCTCTTCTTCGCCCATATCCAACCGGAAATCCCTCTTACTCTCATTTGGAAAAGTAAATGCACAATGAAAATA
AAGGTTTTTCTTTGGCTACTCTTAATGGATAGACTAAACACTAAAGAACTGCTTCAAAGAAAGAACTACTCTACTCAGGG
AGGAATTAGATGTCTGGTGTGCAATGTGACAAACACAGAAGATTATATCCACCTTTTTTTCTCATGTCCTTTTGCACAAC
AATGTTGGAACCATGTTGGCATAACTTGGAACTTAAATATGGAATTCATGAATATGATCATGGCAGCTAAAAATCTGTTC
CCTCATTCTTTTTTCATGGAAATCCTGGGCATTAGCTGTTGGAATATCTGGGCTATAAGAAATGACCTCATCTTTAATGG
AACTCCAATCAGCTTCAGAAAATGGACCAGAGATTTCAAGGATGATTTTACTCGGCATATGCACAGAGTAAAGGCAGCAG
ACAATCCCAATTGGCAAGCATGGATACAGACCATTAGATAGCACTGTCATTTATTCTTccccccccTGTATTCTCTCAAT
CTTGTACATATTTTtatatatatatatatatatatatatatatata
>RIX_comp_MH63_B_R5588_Map3
ACAATTCAGACCCATATGTGTTCTAAATGACTGTTTAAATTCATCAGTAAGTGTGTTTGTAATAGACTTACTGAGATAGC
TGGAGATGTCATTTCCCCAACCCATACTGCTTTTATACCTGGAAGGCTGTGTGATTATACATGAGGTGCTCCATGAGATG
AAAAGAAAGAATCTGGAAGGAATTATTTTGAAAATTGATTTCGAAAAAGCATACGACAAAGTGAGTTGGGACTTCCTAAT
AGAGGTGATGGTCAGAAAAGGCTTCCCTAGAAAGTGGGTTAACTGGATTAAAACCTGTGTCATGGGTGGTAGAGTGTGTA
TTAACATTAATGGAGAGAGGACTGACTTCTTTAGGACCTTTAGGGGACTTAGACAAGGCGACCCCCTCTCCCCACTTCTC
TTTAACTTGGTTAGCGACGCCCTAGCTGCAATGTTAGATAGCGCAAAAAGGGAAGGGATCCTCAGTGGCTTAGTTCCTTA
TATTTTTCCTAGGGGTATCACCCACCTCCAATATGCCGATGATACTGTTCTCTTTGTTGCTAATGATGATAAGCAAATAG
TGGCTACAAAGTTCATTCTCTACTGCTTTGAAGAGATGGCCGGCCTAAAGGTTAATTACCACAAGAGTGAGATTTTTACC
ATGGGTCTGTCTGACAATGATACTAACAGAGTTGCAATGATGTTTAATTGTCCAGTGGGCCAGTTCCCAATGAAGTACCT
TGGCCTACCTATTGGCCCTGACAAAATCCTAAACCTTGGTTTTGATTTCCTGGGCCAAAAACTTGAGAAGAGATTGAATT
CTTGGGGGAATAATCTGTCCCATGCTGGAAGAGCTGTTCAAATCAATACATATCTCTCTTCAATCCCTTCCTATGCCATG
GGTTTCTACCAACTCCCTGAGGGAGTCCACAAAAAATTTGATAGCATTAGAGGGAGATATTATTGGGCTGGAAACAAACT
AAAGGGAAAATACCATATGGTAAAGTGGGAGGATATGGCTTTCCCCAAAGATTATGGTGGCCTGGGTTTCACTGAGACTA
GAAGAATGAACACTGCACTCTTGGCCAAGTGGATCATGAAAATTGAATCTGAAAATTATAGCCTCTGTATAGAGTTATTG
AGAAGGAAATACCTGCATGATGGGGGTTTCTTCCAATGTAAAGAGAGATATGCTTCCCAATTCTGGAAAGGTTTGCTAAA
TATTAGAAGATGGCTGAGCCTGGGATCTATGTGGCAAGTGGGAGACGGCTCACACATCAGCTTCTGGAGAAATGTCTGGT
GGGGCAATACCTCTGAAGACCCTGTTTCCTGCAATTTTTGCTGTTTGCAATCAACAGGAAATTTTAGTATCTCAGGTCAA
AGAGGGGGGTCCGGATTGCTTGTCTTTTAGAAGGTCCTTTGGTCCTGAGGAGATTTCAGAGTGGAATGCTCTAAAAGAAG
TCATAGGAAATATTGAAACTTCAGATTCCAGAGATTGTTTAGGTTGGGCCCTATCAGCTAATAAAACCTACACCACCAAA
TCCCTCAATAGAGCCCTGACTTTTAGAGGTATTAGAGAGGTAAACACAGAGATCTGGAGATGCCCTTGCCCTATGAAGAT
TAAACATTTCCTCTGGTTAGCTCTCAAAGATAGAATTCAGGCTGCTGAACAACTGAAAAAAAGAGGTTGGGATGGATCAG
AGTTCTGCCAGCTCTGTGATGTTTTGGAAACAACTAACCACATTCTTTTTAACTGTGATATGGCTAGATTTGTTTGGTGT
GTTTGCCGAGATGTCCTTAATTGGAATACCATTCCTAGAAACTTTGATGATTTCTTTTCTCTTTGCAATGGGATTTCAGA
TCATACTCAACTTAGAATCATTTTTAGTCTGCTAGCTGCTGTTTGTTGGAATCTCTGGATTACAAGAAATAACATGGTGT
TTAGAGGGAAACTGGTTTACTCTCCACTAACTATTCCTTTTCAAATTATTTCTAATCTTTTGCAGTGGAGAAAACTCTTT
CGTTCTGAGGAAGAATGCAAGCTGGACGCGCTGGTGGAAAGGATGAGATCGGTGGTGTTGAATCTAAGACCTCCAAGAGT
TGGTGTTGGTTAGGATGAGATCGTCTGGAAGTTTAGAGTTTGTTTCTCTGTCTCTAGTAGTCTTCTTTCTGTACCTAATG
CTGGAGTCCCTCTTTCCAGTCTCCTGTCTAGGGGACACAGGGGGTATGTCCCTGATTCTCTGTGTGAGTTGTGTTTCGCA
GTCGTTTTTGTAATGAACCTCTTGTACGCTGGCATCCCCAGCGAGTTTCGCCGTTTTGGCTTTCAAGTAAAAGCCGGGCC
TTCTGGCCTTTCATCTAAAAAAA
>RIX_comp_MH63_B_R5765_Map3_reversed
ATGGGTGCTGAGAGGGCGGAATCTTCGAGAAGCTTCTCGTCGCACCCGAAGGCGCCGCCATGGATGTTAGGCGTGCACCA
TGAGAGCGTGGAAGCGACGACCTCATCCTCCGAGCCGCCTTGGTCGAAGGGGGATGGGCCTCGGGATGTTCGACGCGTGG
AAGCTGCTGATGTTAGCCAAGTGGCAATAGCGGAGGTCTCGAAAGCTCGATTCGGATCTGGATCTAGCGTGGTGGGGGGA
ACTCCAATCCGACCCGTTGCTCGCGGTACGCAACTAGTCAGATTGGATCGCCATTTGCAGCATTTGTGGGGAAAAAATCC
TCAAGAGCTAGGGTTTCGTGGTGGCTGGAGAAGAGGAGTTCCAATCCTAAAGGAGGAGAGAGTGGAGGAGTGGCCGAAGC
TCGGCGGCGGCGGCGGCGGTGGCGTTGGGGCCAAGTGGAAGGGCACAATCCACGGCGATTCCCGTCGATTCGCGAAGGTC
GTGCAAAATCGGCGACAAGGCATGGCGCATCAAGGTGGTGGTTGGCGGGGGCGCCCCCAGTTCAGGCCGGTGGCGTTTCG
TGGCGAGGGGAGACGTCCTCCGGTGCCACCATTGCAAGGGCGCCGTGACCAGGACTCAGATAACATCAAGCTCAAAGGGG
TTGAGCAGGGAGAGGGTGGTGGTGATCCAAATCCATCACCAAAGGTGGGAGGATCGCTGCAGTATAGGCCAATCCAGAAG
CTGCAAGCAACAAGCTCTGATAAGATCCCTGTTCAAGCTAAGGTTCAGGAAGGACAGCTGCAAGTCAACCAGGAGATACC
CCAAGTCATTCCTCGGGCAGATCCGATGCAGACTCAAGCCATTCCTCGCGAGGGTATGATCCAGAAATTCTTTTGTAACA
AATGCAAGGGGATTGGGCATGTAGCTAGAGATTGTACTGCTTCTGTCTTTTGCATCAATTGTGCCAAATCAACACATAGA
ACTGAAGATTGCATGTATGACAAGCAACCTAGGCCGACTGCTAAATTAGTGGGCTATGGAGCTCCTGGACTGGGGTGTAT
CCTGATTCAGAACATCAAACCAATTTCTCTGATGGAACATGCAAACCCTATGGCTGTGATCTCAATTATTTCCGGGGGGG
AACTTTCTGTGGCACAACTGGAGCAAGGGTTCACTCAACAATTCAAATGGAATTGGACCTGGAAGGCTAAAGCTATGGCT
AATGGTACTTTTCAAATGAGATTCCCAAATAAGATGAGATTTGAGGAATTATCGAATTTTGATTACTTCAGTGTAAAAGG
AACTCAGGTTCAGGTTGCTGTGAGAGAATGGACGCAGGAAACAGAGGCTGTGGGAAAGCTTCATACAGTTTGGGTGAGTG
TGACTGGAATTCCTGATGAAATGAAGACTTATCAGGCTTTGTATGAGGTTGGATCAAACTTGGGTCCAGTGATGGAAGTG
GACATGAGGACTTTTAGGGCTAGTAATATTATCAGATTCAAAGCGGGCATGATGGACATAGATATTCTTCCTCTGAAGTT
GGTTCTTACTACTCCAAAAGGTTTCTTGTATCAGGCTGTGTTCAAACTGGAGGAAGTGGTAGAGCAAGGCTGGTTCAGAG
ATGAGGTTTTTGAAGAAATCCAAGGGAAAGGAGTGAATAAGGAGATTACAAGTGCTAGAATAGGCCAAAGGGAGGGCAAG
CAACCAATTATTGAGGAAAGTGGCATTAATGTTGAGAAAGTCAGGAAAGAGGAATATGGAGAAGGGGGGTCACAACCTGC
AGCACACCTTTCTCCAGATCTGTTATCTGCTGAAAACAGTGGGAGAGATGTGCAAATAATCCAGGATAGAGAGTTAGCTC
TGAGGATTCATGAAGCTGAGGTGATGAAGTTAAGTCAGGATAGTTTGCAAGGTCATAAAGGGATGGAAAGTGTTAATGTT
CAGGATGCCTCAGGGAACATAAGTCAAGGGCAGCAAAATCAAGAGAATACATCTCAGAAGACAGTAAAAATTTGTGAGGC
AATGGAGATTCTGCAGGCACCAGTTAAGAGTAAAGTTACTCTGTCTGAGATCAATGATGTCCCTGAAATGAATGAAGATG
ATAGGGAGAAGGTTGATCTGGGAGATAGTGAAGAGTTCTTGGATTCACAAGAATCTGAGGACAACTTTGCTAGGCAAGTT
GGTGTGGTAATTCCTGAAGAAGATCTGGGAAGTCAGGATGAGGAGAAAAGAAGGAGTAAGAGATTGAGAGATAAAGAAGA
CAGGAATCTTCAAGAGGTGGCTATGGAAAGGAAGGAAGCTCAGTTTGCCTTCATCAACAAAGGTCAGGATCAAGTTCCCA
CTTTTGTTAATGATTCAAATATTGATCTTGTAAACATGGCTAGTTTGTTAGGTGTTAGTTTAGGATGTGCTCTAGAGGAT
ATTGACTCTAATATTCACTTGTTGAAAAACTTGGAGAGTGCTAGAATAAATCTGTTTCTTAAAGAACAGGAAGGGTCTAG
GTCTGTAGATGGTGAAAGAAAGTCAGGAGATGACATGCCTGATGAACAAATTTTATCTGAACTATATTCCTCTGAGGAAA
ATGAGTCAGATATTGATGATTTGGATGGTTTAATGAAATCTTTGAAAATTTCTGGTAGTAGACAAAAAGCAAAGAGAGGA
ATCCTTGAAATGGTCAAGGTGACTCCTAAACTAGGTaaaattaaaataggaaagaaaaaaaagaagaaatgaaagGAATT
TTCTGGAACATGAGGGGAATGGGTGCCATAGAAAAAATGGGACTTCTACATGACATGATTAAAGACAATAATGCTGATTT
TGTGGGTATTATGGAGACAATGAAACAGGATTTTAATCCTGGTATGCTGAGAGGGATTAGTGGACAGAAAACATTTCACT
GGGACTGGATTCCTGCTACAGGCAAATCTGGTGGTATTTTAGTTGGAATTAACACTGAGAAATTCAATGTGTTGGATGTT
TCTAAAGGAAAATTTTGTGTTAAATTGGAATTAATGGATAATGATACCAAGGCTCATTGGGACTTGGTGGTTGTTTATGG
AGCTGCGCAAAATGAGGAGAAGAGTAGCTTCCTTTCTAATCTAGCAGATTTGCTGCATCATCAAAAAAACCCAATTGTGA
TGGGAGGTGATTTTAACATTATAAGGAAAGAGTCTGAAAAAAACAAAAGTGGTGGGTACAACAAGTGGAGCTTTATTTTT
AATGCTATCATTGAACAAGTAAGTTTAAGAGAGCTTCATTTGGGTGGGAGACAGTTTACTTGGAGTAACAACTTGGAAAT
TCCCACTTTGGAAAAACTGGACAGGGTTTTCATCAGTACTGAATGGGAGGAGAAATTTCCCCTTACTGATGTTAAAACTC
TGCCAAGGGGTTTATCTGATCACAATCCCCTTTTATTTTCTACTGGTGAGGCTTCTCTGTCACATTACACTTTTAAATTT
GAACTGAGCTGGTTCCTAAGGGAAGATTTAAATAAGGTGGTGGAGGATGTATGGAACAAATAGTATCATGGATCTAGTTT
AGAGAAATGGCAACTGAGACTAAAGGCCCTCAGGAAAAAATTAAATGGTTGGAATAAAAATTGGGAAGGAATGTATAGGA
GAGAGAAACAAAGAATTCTGTCACAAATTGATGCTTTAGATGCTAAAGCTGAAAACCTGGGAGTATCTGCTACTGATAGG
GAGGAGAGAAGGGAGCTTGAAAGTAGGCTCAGATTTGTTATCAGAGAAGAGAAAATCAAATGGTTTCAGAGGAGTAAAGA
GAAGGAAGTTTTAGAGGGGGATTGTAACACAAAATACTTTCATGCTAAGGCCAATGGCAGGAAAAGGAAGAGTCAAATTC
ACATGTTAGTTCAAGATGGTGTTTGCATTGAGGGACAAAGGGACCTAATGATGTATATTACAAACTTCTACAAGAATCTT
TTTGGTCATTCACAGGAGGTTAGTATATCTCTCAGCTTGGATAATGTGATGAAAGTTACAGAGGAGGATGCTATTGGACT
AATTACCCCTGTTACAATGGAAGAACTTAGAAATGTGGTCTTTGATCTTAAGAAGAATAAGTCCCCAGGACCTGATGGGA
TGCCAGGTGAATTTTATATCCATTTCTGGGATTTGATCAAACATGATTTGCTGGATTTGATAAATGACTTTCAAAGAAAT
TCAGTTAATATTGACAGATTGAATTTTGGTGTTATCACTTTGATCCCCAAAACAAAGGATGCTTCCCAAATTCAGAAATT
TAGACCAATTTGTTTGCTAAATGTCAGTTTCAAAATAATTACAAAGGTTTTGATGAATAGACTGAATGGAACCATGGCTT
ACATCATTTCTAAACAACAAACAGCTTTTTTGAAAAATCGTTTTATCATGGAGGGAGTGGTTATCTTACATGAAGTGCTT
AACTCAATTCATCaaaaaaaaCAAAGTGGCATTCTTTTTAAAGTTGATTTTGAAAAAGCGTATGATAAAGTGAACTGGGT
CTTTATTTATAGAATGTTGAAAGCAAAAGGTTTTCCAGATCAGTGGTGTGATTGGATTATGAAGGTGGTCATGGGTGGAA
AAGTGGCAGTCAAAGTAAATGATCAAATTGGTTCTTTCTTTAAAACCCATAAAGGCTTGAGACAGGGAGATCCCCTCTCT
CCTTTGCTGTTCAATTTGGCAGCAGAAGCTCTAACCTTGTTAGTGCAGAGAGCTGAGGAGAACTCCCTTATTGAAGGTTT
AGGGACCAATGGAGATAACAAGATTGCAATTTTGCAATACGCAGATGACACAATTTTCCTTATTAATGACAAGCTGGATC
ATGCAAAAAATCTGAAGTATATTCTATGCTTATTTGAACAACTTTCTGGTCTTAAAATAAATTTCAATAAGAGTGAGGTC
TTCTGCTTTGGAGAGGCCAAAGAAAAACAAGACTTGTATAGCAATATCTTCACCTGTAAAGTGGGCAGCTTGCCCTTGAA
ATATTTGGGGATACCCATTGATCAAAAAAGAATTCTTAACAAAGACTGGAAACTGGCTGAAAACAAGATGGAACACAAAC
TGGGGTGCTGGCAAGGCAGACTTCAATCTATTGGTGGGAGGCTGATCTTGCTTAATTCTACCCTCAGTAGTGTACCTATG
TATATGATATCTTTCTACAAACTACCAAAGGGGGTTCAGGAAAGGATTGATTATTTCAGGAAAAGGTTCCTATGGCAGGA
AGATCAGGGTATTAGGAAATACCATTTGGTTAACTGGCCACTGGTTTGCTCACCCAGGGACCAAGGGGGGCTGGGAGTTT
TAGATTTGGAGGCAATGAATAAGGCAATGCTTGGGAAATGGATTTGGAGACTGGAAAATGAGGAGGGTTGGTGGCAAGAG
ATTATTTATGCAAAATATTGTAGTGACAAACCTCTCTCTGGGTTGAGATTAAAGGCTGGTAGCTCTCATTTCTGGCAAGG
GGTGATGGAAGTGAAAGATGAtttttttttCCTTTTGCACAAAAATTGTGGGGAATGGGGAAAAAACTTTGTTCTGGGAA
GACAGTTGGTTGGGTGGTAAACCTCTGGCTATTCAGTTCCCTTCTTTATATGGAATAGTGATTACTAAGAGGATTACTAT
TGCAGATCTTAACAGGAAGGGGATAGACTGCATGAAATTTAGGAGGGATTTACATGGGGATAAGCTCAGAGATTGGAGGA
AGATTGTAAATAGCTGGGAAGGGCTAAATTTAGTAGAAAACTGTAAAGACAAACTCTGGTGGACTTTATCCAAAGATGGG
AAGTTCACTGTGAGATCCTTTTATAGAGCTCTCAAGTTACAGCAGACTAGTTTCCCTAATAAGAAAATTTGGAAATTCAG
AGTTCCTTTGAAAATTAGAATCTTTATTTGGCTTTTTACTAAAAACAAAATTCTCACAAAAGATAATCTTCTAAAGAGAG
GTTGGAGAAAGGGAGACAATAAATGTCAATTTTGTGACAAAGTGGAAACTGTTCAGCATCTCTTTTTTGATTGTCCTTTG
GCTAAGCTTATCTGGAATATTATTGCGTGTGCTTTGAATGTGAAACCAGTTTTGAGTAGACAGGACCTGTTTGGTTCCTG
GATTCAAAGCATGGACAAATTTACAAAAAACCTTGTGATTGTTGGAATAGCAGCTGTTTTATGGTCTATTTGGAAATGCA
GAAACAAAGCTTGTTTTGAAAGAAAGCTTCCAAATGATCCTATTGAGTTAGTTTATTTGGCATGTAACTGGGTGGACTCT
TGGGCAATTTTGCAGAAGCAGGAGGCAAGTCGAAGAAATTTGCAGCTGGGAACCAGACTTCTAAAACAGGTGGCAAATGA
TGTTTTTAATTCAAGTCATGGATGGAGTGGCGGCATCAGAAGAATTGGAGTAGGATGAAGGCAGTTGGCTGCCCCGGATT
AGTTGTTAGCTTTTCAGGATCAGTTGTTAGCTTTTCAGGATCTATGTCGAGATGTGGTAGTTTACTGATTAGTCTGTAAT
GGTCAGACTGATTGTTTCTTTTGTAAGCTACTAGATAGGGACCTGGTCTTCCTATCGGTAGTTTTTTCCTTATGTTTTAC
TTGTTTGTAGCTACTGTTCATTTCTAGTAATGGAAATGGGGGTGTTTGCACCCTGGTTCaaaaaaaaaa
>RIX_comp_MH63_B_R617_Map3_reversed
TCTTTGCCGTTCACATACCTTGGATTGCCCATGGGTCTTTCTAAACCAAAAATTGTTGATTTTGCACCTCTAATTGATAG
GTTGGAAGGTAGACTTTCGTCTCTCACTACCTTCCTAAATTATGGACAAAGACTAACAATGGTTAACTCAGTACTCTCAT
CACTGCCAACATATTACATGAGTACGATTAAGCTGCCAAAGAAGGTCATCATGCACATAGATAGAGCTCGTCGACATTGT
TTATGGAGAAAAACAACAGAAGTTTCAGCAAAGACTCACTCTTTAGCAGACTGGGATATGGTTTGCAAACCAAAGAATAA
AGGAGGTTTAGGCATAATTAATCTTGAATTTCAAAACTGTGCACTTCTTATGAAACATCTGGACAAATTCTTCAATAAGC
ATGATATTCCCTGGGTCAAGCTCATCTGGACCAACTACTATCCGGACGCAAGTTTACCACCCCATGCTTGCAAAGAGATT
GGGTCCTTTTGGTGGAAGGATATCTTCAGATTAATTCCTCTTTTCAGAGCAATCGCAATAATCACCCCTCATGGAGGAGA
CTCTGCTTTATTTTGGAAGGATGACTGGCATGGTACTGATCCATGTTTTGTTGAGCAATTTAAAGTCCTTTTGTTTTATG
AAGACATTTCCATCTTTGGTTTCATGAATGATCAAAATCTCACAAATCAATTCTACTTGCCCATCTCACCTCAAGCTCTT
CAGGAATGGAATACACTGCAAAATCTTATTGCACATGTGTCTTTAAATAATGAGGATGATCATTGGGGTTACAAATGGTC
ACATCCTGGTTTTCAATCAAAACGGGTCTACTCACTGTTCTATGATAACCTCTCTGTAGATTTGCCTCTCACTTTCATTT
GGAAGAGCAAATGCACTTTGAAGCTGAAAGTTTTTCTATGGCTTCTGATGGTAGACAGGTTGAACACAAAAGATATGCTA
CAAAGAAAAAACCAAGCTGTCCCATCTGGGCCAAATTGCATCTTGTGTAGCCTCTCAATTTTGGAAGATTTTATGCATCT
CTTTTTTGGCTGCCCTTTTGCCATCAGATGCTGGAACTATTGTGGAATCCAATGGCAACCAAATCTGAGTTTCATGCCCA
TGATCATTGAAGCAAAAAGGAATTTTTCCCAAGTCTTTTTCGTTGAGGTTGTTGCGGTAGCATTGTGGAACATCTGGAGA
AGAAGGAATGATTATATCTTCAACAACATAACGCCCACATTCAACTCCTGGAAATCTCTCTTCCGTGAAGATTTTACCCT
ACTTTTGCATAGGGTTAAAGCTCAAGACAGACCACCCTGGAAATCATGGCTAGATAATCTGTAAtttgttcttttaagtt
ctattttcttctttcttcttttctccctctcagatctttttGGGACTGTAAATATCTTCTATTGGCAATGCATTTCAGTA
GGAGCCTCTCCTGCTGGTTTTTCGTCaaaaaaaa
>RIX_comp_MH63_B_R74_Map3
AAGAGTGAAGTTTATGTCTTGGGGGTTCCTAAAGAAACAGAGGAAAAGTTTGCTCATATGTTGAATTGCAAAGTGGGGAG
TCTGCCTTTCACTTATTTGGGGTTACCCATGGGTTTTGAGAAAATAGGGTTCTTCAGAAAGTGGAAAAGAGATTGGAATC
TTGGTACAGTGGGCATCTGTCATATGGAGGGAGAGAAATCAGGATTAATTCTTGTCTGTCCAGCATCCCCATGTACTCCA
TGGGTTTCTTTAAGCTCCCAGAAGAATTTCACAAGAAGATGGACAGCATAAGAGGGAGATTTTACCGGCAAGGGAATGGG
AAGAAGAAGAAATATCATCTAATAAAATGGCAGGGCCTGTGTAGACCTAAGGACTTCGGGGGGTTAGGCTTCATGGACAC
TAGGGTTATGAATATTTGTTTGCTGAGCAAGTGGATAATGAAATTGGAAAACAATTCTCAGGACATGAGCTGTGTGGTCC
TTAGAAACAAATATTTGGGCCAAAACAGCTTTTTCAGGAGCTCAGCTGCGGGGGGTTCTCAGTTTTGGAAAGGTCTCCAT
GATTGCAAAGATTGGGTGAACAGGTTGGTGGTTAAAAAAGTGGGAAATGGAAAGAAAGTGTTGTTTTGGGAGGATATTTG
GCTAGGGGAGGTTCCTCTCAAAACTCTTTTTCCGTCGCTTTATATAGTTAGCAATCAACAGAATTGTATGGTGGAGGATG
TGATGGGGGCTGATAATGGGGGTTTATCTTTTAGAAGGAATCTGAACAATCAGGATTTCGAACTTTTGTCTAACTTAAAA
GAGATGCTGAATGGGGTAGAACTTAATAATTCCTCAGATTGTTTAATCTGGCCTTTTGACAAAAAGAAGCTTTTCTCTAC
GAAGTCTATGTACAGATTGATGAAGTTTGGGGGTGTTGTTGATAAGGATATGCAGGAAATTTGGGGGAGCAAGGTCCCTC
TGAAAATCAAGCATTTTCTGTTTTTAGCTGGGAGGGAAAGAATCCCCTGTGCTGATCTTTTAGTTAGCAGAAAATGGAAA
GGGGGTGATAGATTTTGTAAGCTTTGTTTGAGAGTCGAATCAACCAGTCATATTCTTTTTAATTGCCCTATAGCTAAATT
CGTTTGGTGCTCTGTAATCGAAGTGATTGGGGGTGATATGGTACCTCTGAATTTTTGGGATGGGCTAAGGGTCGTCAAAA
AACAGTTAGGGGTTAATCTGGGAATTTTTATTTGTGCATGTTTATGTTGGGGGTTATGGACTGTACGCAATGATTTTGTG
TTTGAAAACAAATTGGTTAAAACACCTTTGCAGGTGGTTTACAGATCAATTGCTCTGGCGAATCGGTGGAAGGTACTCTT
AAGAGAAAGAGAGCGCGTGGAGCTGAACGTCTGGCTTGAGAAGCTGAATCAAAAGATGAAGGAGCTGCGACCGGGAGATG
TTTTACCTGATAATGCTTTGGTTTGATTCCTGGAAGTTGTCTGTATACGAGTGATACTGTCTGTCAAAGTGTCTCTTTGG
GTGGTTTAGTTTCTTAAGTTTTAGAGCTTCATGGATGCTGGCATCCCCAGTCTGTTTTGTGTCGTTTTGGCTTTCGTTTT
ATTTTTCCTTTATGTATAAGACTCTGTATGTTGCTGTTTGGCTTTCTCCCCAAAGCCGGGTAATTCATTTTACCTTATTT
Caaaaaaaaa
>RIX_comp_MH63_B_R861_Map4_reversed
CAATATGTGATCACTGAACTTATTCATGAAAATCAATATGGTTTCATAAAGCAAAGGACAATTCAAGACTGTTTGGTGTG
GACTTTTGAGTTACTTCATCAATGTCATCAGAGCAAAAAAGAAATCATCATTCTCAAGATTGATTTTGAAAAGGCTTTTG
ATACTGTAGAGCATGCTTGTATCCTGGAAATTCTTAAGGCAAAGGGCTTTGACAATATGTGGATCAATTGGGTAAAGGAT
ATTTTAACTACAGCCTCCTCCTCAATTTTACTCAATGGTGTCCCTAGGaaaaaaaaTTCAATTGCCTCAGAGGTGTAAAG
CAGGGAGACCCTATCTCTCCCCTTCTGTTTGTCCTTGCTGCTGATCTTCTTCAATCTATGATCAACAAAGCTCTCAACCT
GGGAGTCCTCTCCCTTCCTATTCCTCAAGTTGACACAAAATTCCCTATAATCCAATACGCTGATGACACCCTTATCATTA
TGAAGGCATGTCAAAGAGAAGTTTTCTGTCTTAAAGGCATCCTGCAATCTTATGCCATGTCCACTGGATTAAAAATCAAC
TTCCACAAATCTTCTATGATCCCAGTCAATGTTAATCAGGATAAAATTGAACTCCTGGCAAGGACTTTTGGATGTACAAT
TGGAGCTCTTCCGTTTACATACTTAGGTCTTCCGGTTGGAACAACAAAACCAAAAATCTGTGAATTTGCACCTCTCATTG
ATAGAGTGGAAAGAAGACTCCCGGCTATAACGATGTTTTTGAATCAGGGACAGAGACTAACCATGGTCAACTCAGTCCTG
TCATCCCTGCCAACATTTTACATGTGCACTCTTAAAATCCCTAAAAAGGTTCTGCTGCACATCGATAGAGCAAGAAGGCA
TTGTCTTTGGAGAAAGTCTCATGAAATTGATGCAAAAACTCACTCTCTGGCAGCATGGGACAAGGTCTGCAGACCaaaaa
aaaGAGGGGGGCTGGGTGTCATCAATTTAGAATTCCAAAACTGTGCCCTCTTGATGAAGCATCTCGACAAATTCTTTAAC
AAGAAAAATCTCCCATGGGTAAAACTTCTCTGGACTTCATTTTATAGCAATAGATCCATGCCACCGCATGCATTACAAGA
CTTTGGATCCTTTTGGTGGAAAGATATCACTCGACTAATACCTCTCTTTAGAGGTATCAGCTCTATTCAAGTCAGTTCTC
TTCTTGAAAGATCTCTGGTCAGATAAATTATTTCAAAACTCCTTGCCCGCTGTTTTCTCTTTTGCTGTTAATGAAGATCT
ATTTGTCAGAGCTTTTCTTCAAAATAATTTGGCTCAAAACTTCCTCCTGCCTCTATCTCCTCAAGCTATTCTTCAATTCA
ATGAATTATCAGAACTCCTGGGGAATATTCTTCTCACTGATCAAAATGATATTTGGACTTACTCATGGGGACCAGTCTAC
AAGACAAGAAAAATGTATGACTTCTTCTTTGCTCACATTACCCCTCACCCTGTTTTGACATCTATTTGGAAAAGCAAATG
TAGCATGAAAGTGAAGGCATTCCTCTGGCTCCTTTTTATGGATCGATTAAACACACGAGACATGCTACAAAGAAGACACC
TTTCTATTCAGGATGGACCTTCTTGCCGAATCTGCAACTTAGATATTTTGGAGGATATGTCTCATCTTTTCTTCACATGC
CCATTTGCTCAAAACTGTTGGAATTCCCTTGCAATCTATTGGGATGTGAATCTTGATCTTTTTGACATGATCCAATCTGC
GTTTGGAAATTTTGGTCAAAGCTTCTTTGTGGAAGTGGTGGGGACTGCATGCTGGCAAATTTGGTTGAAAAGAAATGCCC
TCATTTTTGACAATGTCCAACCATCACTTAATATTTGGAAAGCTGATTTCAAGGAGGATTTCACTCTTCTTTTGCATAGA
GTGAAGGAGGAGGACAGACCTAGATATCAATCATGGATTGACAACATTTTTTAATCTTTTCCCCTTTGTAAATATTTTTT
GTAATTTTGTTGTAACTCCTGTTTATATTTAATATAATTACCACAGTAGGAGCCTCTCCTACTGTTTAAAGTCaaaaaaa
a
>RIX_comp_MH63_B_R8957_Map3_reversed
TGATTTCTCCTGACTTAATGAGGGTAATTGAGGATTTTCAAAGAGGGAACATTGAAATTGAAAGACTAAATTATGGAGTA
ATCACTTTGGTGCCAAAAACAAAGGATGCGGTGCAAATACAAAAATTTAGACCAATATGTCTGTTAAATGTAGGTTTCAA
AATTATAACAAAAATTCTCATGCTAAGATTAAGCAAAGTAATTGAGTACTTGATTTCACAGAACCAGACTGCCTTCATAA
AAAACAGGAATATTATGTAAGGAGTACTAATAATGCATGAAATTTTGAATAAAATGCATAGGAAAAAACAGAAAGGTATC
TTATTCAAAGTAGATTTTGAGAAAGCCTATGATAAAATAAACTGGGATTTCATTTTTCATATTCTTCAAGCAAAACTTTT
CCCTGAGGTTTGGTGTGATTGGATTATGAAAACAGTAAGGGGAGGTAAAGTTGCAGTAAAAGTCAATGATCAAATTGGGC
CCTACTTTCAGACTCACAAAGGGGTAAGGCAAGGAGACCCTTTGTCCCCACTTCTCTTTAACCTGGCTGTTGAAGCTTTA
ACAATTATGATACAAAGGGCTGAGAGAGAACAGTTAATTCAGGGGTTGGGGACTGGTGTTGATAGCAGAATTGCAATTCT
CCAATATGCTGATGACACGATTTTTTTGATCCAAGATAACCCAGATTATGCAAGAAATTTAAAAAAAGTGCTCTGCATTT
TTTAGCAACTTTCAGGTCTTAAAATTAATTTTAACAAAAGTGAGGTTTACTGTTTGGGAGAAGCAGCACAAAACCAAGCT
GTGTATAGTCAGATTTTTACTTGCAATATTGGAAGCTTCCCTATGAGATACTTGGGCTTCCCAATTGATCAAAAAAGACT
TCTGAATAAAGATTGGAAACATGCAGAAGGGAAAATTGAGAAAAAAGTTGGATGTTGGCAGGGTAATTTCCAATCGATTG
GGGGGAGGGTGACTCTGATTAATGCCTGCCTCAGTAGCACCCCACTATACATGCTGTCTTTTTTTAGAGTTCCTATTGGG
GTTAGAGAAAAAATGGATTTTTTCAGAAGAAGATTTTTATGGCAGGAAGATCAGGGGATTAGAAAATATCACCTGGTTAA
TTGGCACACAGTTTGCTCTCCTAGAGAGATTGGTGGGTTGGGGATCCTTGACTTGGAATTCATGAATATTGCTCTGTTGG
GGAAATGGATTTGGAATCTTGAGAATACTGATGGTTTGTGGCAACAGATGATCAGAGAAAAATATTTATCCAAACACATT
CTGTCTGCCACTAAATTAAAAGCAGGAGCCTCTCACTTTTGGCAAGGGATAATGGAAGTCAAAAACAGCTTTTTCAAATT
CTGCACAAAGAAACCTGGAAATGGTAAAAACATCTTATTCTGGGAGGATAACTGGCTGGGTGGTAGACCTCTGGCAGATC
AATTTCCTCTCTTGTATAGAATAACAAACAATCAGTTTGTGACTTTGGCAAAGGTGAAGGAGATAGGTTGGGCTAGCATG
ACCTTTCGAAGGAATTTGATGGGTGATAGATTAGTTGACTGGAATAGGATCAAAACTTCCTGTGATGAGCTGGTCTTGAG
TGACCAAAAAGATGTCACTGTTTGGAATCTGACAAAAAATGGGATGTTTAGTGTTAAATCTTTCTATAAGGCTTTGAAAC
TCCAGGAAACATCAACTGGGGTGAGGGAATCATACAAAAAAATCTGGAAAATTAAGGTTCCTCTGAAAGTTAGGATTTTT
CTATGGTTACTGATTAAAGGAAATGTTTTAACCAAAGACAATCTAATCAAAAGGGGGTGGAAGAAGGGGAATGATCTGTG
TCAGTTTTGTGAACAAAAAGAAACTATACAGCATATGTTTCTTGAATGTCCTGTAGTTAGATTTACTTGGAATATTGTGA
TCTGTGCTTTTAACTTGAAACTGATTAAAGACCTGAAGCACTTGCTAAGTTCTTGGATTCAAACTTGTGATAAAACAACA
AAACAACTGATGTTAGTGGGTGTGGCAGCTGTTATCTGGGCTATTTGGAAAGCAAGAAATAAAGCATGTTTTGATCATGT
TTTACCAAATAG
>RIX_comp_N22_B_P762.521_Map3_reversed
CTGTTGGCTTGGAAACCAATCTTTAGAGAAAAGATACCCATCGTTGTACAATCTTGTAAGAAATAAGAATGTGGTGGTGG
CTAAGGTGTTGGAGAGGGTTCCTTTGAACGTCTCCTTTAGGAGAGCCATAATAGGAGATAATTTGAAAGCATGGCATGAG
ATTGTAGCTAACGTGGTTGATATAAACCTTAGAGGGCAAAAGGATAGGTTTACTTGGGATGCTAGTAAAAATGGAACTTT
CACAGTCAACTCGATGTATAAAAAACTCATGTTTGGAAATGTGATACCAAGGCAATCTTTTATTTGGAAGCTAAGACTTC
CGTTGAAAATAAAGATCTTCTTGTGGTATTTAAAAGAGGGGGTCATTTTAACCAAGGATAATTTAGCTAAGAGGAGGTGG
AAAGGTAGCCTTAGATGTTGCTTTTGTAGGTCTCATGAGACAATACAACACCTCTTCTTTGATTGCCCCATGGTAAGATA
TGTGTGGAGCGCAGTACATTTCACTTTTGGCATCTGCCCACCGCACAATATGTCTCATTTACTTGGTAGTTGGCTAAGTG
GTGTTAACATTAGGCTAAAAAATCAAGTTTTTGTGGGCATAGCGGCGTTGTGCTGGGCGGTGTGGTTAAGTAGGAATGAT
GTGGTTTTTAATGGATCATGTGCTTACTCTTTTATGCAGGTAATTTTCTGAGGGACACACTGGGCAAGACTTTGGTCTTT
GTTGCTTAAGGAAGAGGACAGCAACATGTTGAAAAATTATTGCAAGGTGTTAGAGATGAGGGTCTTAGAATTCTTCTCTA
ATTATGGCTGGAATTTCAGAGGGAGAATTGAAGCTTACACTGTTGTTTAAGCTTGTTTGTTGAGTTTGCTTGGTTGTCTT
GTTAGCTGGCATATTAGTTGAACTTGGTACTTCTTATGTTACTTTTAAGTATGTTTTGTAACCCATGTAATGGGAGGAGC
CTTAGTGCTCTTGTATGGACTTGATTGGCTGTGTACATTCTTCGGGATGTAGAAGCCGGGGTTTATATAAATCCTTTATC
TAAAAAAA
>RIX_comp_N22_B_R11168_Map3_reversed
GTCAAGCTTTTTTAGGCCTAGTCCTCCTTGTAACTGTGAGGTGAAGTTAAGAGATATCCATTTTTCTTTTGTTAGAATTT
TAGTAGGTGTTTTTATGGTGGATGGTTTCCTATTTTCTTTATGAATACTGTCGGGCAGAATTATTCTGTGCATTGGAATT
ATTTATAATTTTGCTATGCTTTATAGTGGCCGCTGGATCATTCTCAGTTAAACATGATTTCCTGTACAGTATTAAATCTG
GATTTGTATTATCTTAAAAAAATCAGGACTGTCATTGGAATAATACAATAATTGTTTATAAGCATTTCATGATTTGGGAT
GTAGCACTATGAAGTTTGGCCTCATGTCCTTCATCCTTGTCTGGATGCACATCGTAAGTTAGTATTTAACTAGGATACAC
ATATTTGATATTTAACCTGTGAACTTGTGTTGTACAGGTCAACAAAAGAAGATCAGGCAGTCTCATTCCGCACTGCAACT
GCAAAGGTGGATTTCCTTTTAATTTATAAAAGAATTGGTGTTTGCTTCTTCTATTATCGACCATGTAATGGACACTAAAA
GCAATTATTGGTTCATTGCAGTCTGTCTATAAATGGATCATAAAGCCACAAAGCATCATAAAGTCGAATGAAATGTTTCT
TCCTGGTCGGATGGCATTTATTTACAACATGGTACCTCCTTCAAAGTTCCCCATTTTAGTGCTTTCTGTATGTTAATTAC
TTTTATTTTTGTGGTGGTGGTGACCATTTTCCTTAATAAAATGATATGTATATTATTTTATTTTCATCACTCATCAGAAT
TCATCCGTACTAAACATGATGCTACTATTTTGTAAAAAAACGTTATTGCTATTTCAATTTCTAATTTGTCAACTCTATGC
TAGCATGTAGTAAATGATAACATGCTTATGTTTTATCAGCTTTTATAATATGCGTGATGCATGCCTATGTTTCATGATAT
ATTATTGTCTGTTTCTCTGCTCATCATCTGGAGTACAGTAATCAACATGCTCAAGCTCTCAATTAACTTCGCAATATGCA
AACAAGAGAAGAAAGAGAGGAAGGATGAAAAAAACTCTTCCAATATTATATTAATAGACTATATAGTATTGCTGTTACAT
GCTTACATATCTGCAATGATTTTTATGTTGTGCACATTTAAATTGTGATTGTGATGCATCACAGCTTCAATGATTACTAT
ATGCAGAACTTCATTATGACCACAATCCAACTTACATGTCTGAATTCATCACTAGATCATATTTTTGATGCTAATGGTTT
CATTTGCTGGATTCACCCTTCCAAATGATTTTCTGAGAGTAAGAGTAATGGTGTTTCATCACCTATTCTCATCATCTCGT
AGCATGTCCAGTACTATTGATTGATGCTATTTGCAAATAATTTTTTCCATCATTCCTGCTTTGATTTGAACTATGGGTTT
TAGCGGAAGAGTAATTAATTTCATTAATGAAACCAGGAGGATGGACTTACCAATGATATCCCAACAACTCTTCACAGGAG
CAAAGCTGATTGCGCTGTTCCAGAGGTATTATGGCAATACATCATATACCACATTGAAGTTTCCCGAAACTTATCATTTT
CCTCAGTATTCTTCTTGCTTCTGCAGGAGATGGTAACTGTCAGTGTGGATGGTTCTGTACTTGATAGGATTGCTAAAATC
ATGTCATACCTTCGACTTGGATCATCTGGGAAAGTCTTGAAGAAAAAGAAAAAGGAGAGGGACACAAAAGGTATGTTACT
TGAAAATTGAAATGGATTTTGTGCAGTGGAAGTTGACTGAAAAACTAAGTGACATCAGGAAAATATAAAATGATTTGTTT
GGAAGCTGAGCACTTACATTGTGAAAAAATAGAAAAGTATTATTTGGTACTTTTTGCCACAATGGTTGAGTCTTGTTACA
ATTGATTTATAGTCTTCTGTCAATAATTTAAGTTTGGGTATTTAAGTTATGACCATATGTTACACGTTTACTTTAGATTC
TGAACGGATTAATTAGTTCACTTAATGTATTTGCATGTATGTACTCTCTCATCCATATCTGCACTTGCTTTGCTCGATGA
AATTAGATTATCCTGATTCTTGTTATGCTTGTTATATTGCAGGGAATAACAGTTTAGCAAGTGGTGACTATGATGAGGTA
GCCAGACCTGGCCAAACAGGTTCTTCTCTGAAACATCAATTTCAAAAGGACATGCCGCCGCCGCCACCCCCTCGAAATAA
TAACTTAAGCAAGAATGAGGAACAGTCTATTCCTGTTGCTAGAGCAGATGAAGATGACATTTTTGTTGGAGATGGAGTTG
ACTATTCTGTTCCTAACAAGGAAATGAGCCATAGCCCTGTCTCTGAAGATATGGATGAGTCCCCACATAACCATCAAAAG
CAGTCCTATTTCACTGAAGAGAAACCTGTCTATGGGCCCATCCCACCATCGGACCCTGCTCAAGCTTGGCCACAAACGGT
AATCCAGCTAGTGTTTAGTAACTCCGGTTCCATTGTGCTTAAAGTAAAATTTGAGCTATGCATGTCCAATGTTCAAGACA
AACTAAAttttttttttGCCCATAGTTGTACCTTCTACTGAAATAGCCATTAATTATTAGTATGTTCTATTCTTGACCTG
TATTTCCTAAAAGTTAATGCCTCTTATGATTTCAGAATGGATACGATGCTATTCAAGCTCAAATGGTAGCTGCTGGATAT
CAAGGGGAGTGGTCAGGCTATCAGTATGGTGAACAACAGATGCCTTATCCAGAACAGTACATGCAACAAAGCACTCAGGA
CTATGATGTATTAGCTGATCCAAATATAGCCCAGGATCCAAGGTTGATGACTCAAGCAGATAAAGATAGAGGTCTTGGTT
CTGTTTTCAAACGTGATGATGAAAGGCTTAAGCAGCTGAGGGAAAAAGATTCACGGGAGAAAGATCCTAATTTTATCTCA
GATAGTTACTCCGAGTGTTATCCTGGTTATCAGGAGTATAATCATGAGATTGCAGGCAGCGATGAAGAAGATGATTTGTC
GAAGATGGACATGGGTGGCCGGGTAAGTGAGAGTACTGTATTCTGAATGCtttttttttCCTGTTTCCCTTCACAATAGC
AGACATAACTTGCTTTTGCGGAATTCTTGAGCTCATGTTTACTGTACTTTTTAAAAAATATTTTACCATCTATTTCCAAA
TTCGTTCTAATATATTTTTCTTTTGTAAGAAGGTAGAGCCAGCTCTACCTCATAGCCATTTCATTGATAGAAATGAACGG
TTACAGAGTTGCCTGAAGAAAGGTGAAGCaggaaaaaaagaaaaaaaagggaaaggagatagaaggaggaaaatatacaa
aaaaTTACAAGAAGCTAAAATTACATTAACCTCATCTGATTGTCTCAGACCAGAGATTGATTTTTGCTCTGGTGTTGGGA
TTGGCCCGGTTACTCCATAGTTCTAGAGCATTGATGATTTGTTGAATTATGTCTGAAATACCAGTTTGCCATCTTTAAAA
AATCCTGCTGTTTCTTGATTTCCAAAGTGTGTGCATAGGCTGCAAACCAAGTGGGTTCTATGCCCTGATTGTTATGATAG
CTGACAGTAACTTTCTCCAAGAAATTTGGGGCTGACTCTGCCAAATTACATAGATGTAAAAGTCCAAATTTCTCCTATAA
GCTTGTAGCTGCCTTGCATCTCTTAGGATGATATGGTCCTTGATTGACTCTGCCAAATTCATTCTAATGTATGATACTAT
GATTCCTTTGCAGGCTAAGGGGCGTCTTCATAGGTGGGACTTTGAGACGGAAGAGGAGTGGGCCAAATACAACGACCAGA
AGGAAGCGATGCCGAAAGCTGCATTCCAGTTTGGAGTGAAGATGCAGGATGGCAGGAAGACGAGGAAGCAGAACAAGGAC
CAGAAGCTCACGAATGACCTACACAAGATTAACAAGATACTTGCGAGGAAGAAAGGTGACAAAGATGGAGGGGATGATGG
TGGGCATTATGATGATGATCTACCTAGTGGCAAGAAGCAGCGCGCCTGATGCAAGCCACTAATAGTTTATCCTGCGAGAG
GTGTAAAAATGTATTTGTACTAGGAATTACAGCGCATGAACAAACGACAGTTGTAATGTTCAGCGTTTTGGCCGGTGCAG
AAGGGAATAAGAATGGGGAGCTGGAACGGTGAAATATGTAGTTTGTCCATTTTTATAACAGAACAATCGGTAATTGCTTT
GTTCTACTATGAAAAGAGAAAACATCAACGAATGCCCAATTTTCTGACAATGTACGCGTTAAGTCATATCCTTTAAAATG
GAAAAGTGATTTCATCCTTCGAGGGGATATCCCCTCATTTCGTGCATGCCACCTAAGGGTGTGTTTAGTTCGCGaaaaaa
aaaTTTTGGGTGTCACATCGGACATTTAGCCAGATGTCGGAAGGGGTTTTCGGACACGAATGAAAAAACTGGTTCTAGGA
CTGGTAGCCATCCTCCAGGGCCTGCTTACCTGAGCATCTCCGCGCTGGCTTCGACTCCCTGGTGCTCCTAGTCTCTTGGC
AACTGTGGAAGGAACATAACCACATATGTGGCTTGGTCATATGTGGCTTTAGCTAGTATTGCTGCTTTTGGGAACTTGTC
GGGAGTGTAGCGTGGCTCGGCCCATTCTCGTTGTTTGGAGTTTGTGTTTAGCCGCCGTAGTTTTCTAAGCTTCAGCCTTT
TATTTTGCATTTTCTCCCTTCCTCTGGCATAAGCCGGTCTGGCTGATTGTATTGTGTAACTATAATTGTTTTCTTCTAAT
ATATTGACGTGCAATCCTTCTGCATGTTCGCGAAAAAAGTATTTCACATCAACCTGTTAACTGAACATCTTAGTGTCAGA
CTCGGATGAGGAACAGCGAGGATACGATCCGTATGGTTTCATCCACAAAATGCTCACACTGTAATGCAGAGGCAATTAGC
GCCCAATTATCTTTCATGCTGCGAGTTTGCATTCCACATTTGGAAAAACTTTCCAGGGTTGCTTTGCCTAACCACCCTCT
GATTAACACTCACCTAGTGCCTAATTCTTTTGCCCTTCATGACAACCCAAACCCCAGCTTCAGAGTTGGCACAAACGAGT
CTTCTCCCTACACGTACCAGAATGCCATTTCCCAGCTAGTATATGCACGGTAATTTGGCACGTGCAACCTCTGCAATATA
ATCATCCGAATTCCATCACGTAGATTTCTGATTTATCACATATTTTCACACGTGCGAAGCATGCCGGAATTCATTTTCTA
CGCACGtttttgattttttttcatttttaaatttatttttttAATATTTACAGAAATATTATATCAGCGGAAAGATTTAC
AAAAATGGACCTTGCCGCTCTCCATTTGGGCGGCAAGCTGACGTGGCACACGGCGTCATGACTTGTGCGCATTTTACGCT
AAGCCCCTTGCAGCTCTCTGTAAGGGCGGCAAGGGGCTAAATGTGATTTGGCCCTGCCAAAAAGCAATTGGCTAGTTCTT
TTTGCATCTGAGCCCCTTGTTGCCCTTACGAGTTTTGCACGGTGGCCCCTTGCCGCCTAGACAGAGGGCGGCAAGGGGGC
CACGTGCAAAATTCATAGCTTCCCAAAACGACTGTCATGTGTCCATGTGCCACGTCAGCTTGCCGCGCAAATAGAGGGCG
GTAGGGTCTATTTTTGTAAATCTTTTTGCCGATATAATATTTCTGtaaatattaaaaaaataaatttaaaaatgaaaaaa
TCCACGTTTTCCAGGCTTAAAATGGCGTGTCGAATTAGGCTCACATTTCGGTACGGCCCATTTGTCCATTCGGCCCATGT
CCAACACGCCCCACGGCCCTCTAAAACTCACGTGCTAAAAATAGCCCAATTCGAAAATTTCCCCACGGCGTCGTCGCCTC
GCCGGCGAGGTGGGAGATGAATCTCTCCGCTACCTTCCGATCGGCGAAGATCCCTCGCGCTCTTCCTCCCAAATCCGGCG
AGCCCGCCGCCGCCGCCTTGGCCTCGGCCTCGTGCGCGCCCGGAATCCGTCGGCGGAGGCCGCGAAGGGGAAGGCGGCGT
TGGGCTGGTGCGTCTACCTCATCGCCTCCTCCCGGATCTCCCGCACCTACGTCGGCGTCACCACCGATTTCCCTCGCCGG
TGATTCCCCGAATCCCTTTGATTCACTGTTTCTAGAGCTGTTTCAGAAGATTCTGTGGGTTATGGTGGCTCCGCCAGTTA
GTGATTGAAATACTGCCCCCAATTTATCGCTATTGTTTTGTTAACACTATGAGATGTGATATTAGGCCTGAAAGT
>RIX_comp_N22_B_R1152_Map3
GAGGCGATATCCTTGCTCCGGGTTTCTTGGACGATTGTGGAGGCGATCCATGGAGTCCTCTGAGTGCATCCATGGTGACG
CCGGTGCCCCCAGGGGGTTGGGATTTTTCCCCTGGTGACCGTATCCGTGATGAAGTCTAATCCAGGTTCTCTTTCCCAGT
GCACTTTTCCCGTTTTTTCTCTCGTCGTCCTTTTCGTCTTGTGGTCGATTTCCCCCGTTCTTCTTTTCGGTTGTGCACTT
CTTCGATTGGTCTAGCGCTGAGGGCTTGTATTGGGGGATCTCCGGGTGATCTGTTTGTCGCTCATCAAAAGCATTGGAGC
AATTCCTTTTTGGTTTGTTCTAAAGCCGTGGGTATTTGGATCTATAATCTTCGTTCTTTCATCTGTAAAGACTATCATGC
TCGATTCCATCTTTGGAGGGATGGAGGTCCAAATTGGCAGAGAGAATGGAGGCTATGGTCTGCTGAGCAGAATTCTGAAT
GGACACTTGTTCCTAGAAAATCTAAAAAGCAGTCTGCTGCGCGTTCCAAGCCTGTTAAGACTGTTTCCTCTCCTAAGCTG
GTTAATCCTCCTAGGGTCTCTAGTTCTCTAAAGCCTAACATAACAAAGTCTTTATATATCTCTTTGGTTCACTCTTCAAA
GGGTGTGGATTCTAAATTTCAGACTAAGAATGTTATTCCTGTCAAGTCTATTTTTGCCCGTCTTCGTTTTCCGGAGATTA
CCGTCGGTAAGACTCCGGTCCATGCTCAGCGGAATTGTGATCCGCCATTATCGGCTGATAAGAAGAATTCAATTTTAGAT
CGGCCTAAAACCCCTCCTTTTTGTGATCGTTGTCTGTCGCATGGTCACCGGGAATTTGAATGTGTTAATATGGTCAAATG
CGCTTCCTGTCGCAAATTAAACCATCGGGCCGCGGTCTGTTGGAATAAAAAGAAGGCCCATGTCTGGCGGCCCAAGACTG
TGTCAAAGCCTGATGTTGGTGGGGCTGGTTTAGGGAAGGAAATTGTTTGTTTCACGAATCAAGGAAACCCTTCCTCTTCC
TCGCATCAGCGGCAGAGTGTTCCCCTTTTGCTCCCAGCTTCTTTGCCTAGTGCTTCGCCTAGTGCTTCCATGGCAGTTGT
CAACCCTGACCCTGCTCTTTTCCTCCCTCCAACCATACAACTGCATGAACCCTGGGATCATCAGCTTGAGTGCGTTGATC
TCTGTCTTCAAGAGGATCCTCCAAGGCGCAATGAAGGTATGGTTGTGGCTTGCATTGAGCCTCCCCCAACCCCTGACCAG
TTTGAGGGTTTTCAACAGTTGGCGGTAAACTATGTTCAGAATGTGTTGGGGTATCATGTGTTAGAGGTCAACTGTCATCC
TGTGGAGTTTCTTTATGTTCGGGTTGCGTCTACTCTGCTAAGAGATACGCTAATTGCGGGGGGACCCTATGAGGTGGATA
ATCAGTTTATGCTACGTTTTGTTCCCCATGATCTCACTTCTAGTTGCCGAAACTCTCCTTTTACTGTGGAAGGGTGGGTT
ATGTTTTTAGACTTCCCGTTGGATTTCAAAACCCCGACCATTATTGACAAAGCAGTCTCTCTTTTTGGAAAAGTAGTCAA
AGTCCAGTTAGATGATAATATAAGAGGAAGATTGTTGGTTAAAGCTTTGTACTCTTCTGCTCTTGAGGTCCCTAAAAGAA
TTGTGATTAAAAGGGCCGCTGCTTTTGGGGGTGTTGGAAGATCTTGGACTGTTTCGGTCTTTCTGTGTCATGGGGAGATG
CCTGATATCATGCCTGGGGATGAAGATCTTCCTCCTGTGAATCATATTCCTATCCCTGATCCTGTCCCGCAGCTGGCACA
CCATGTGGAAGTCTTTGGGGACAATATGCAAGAGGATGCCCCTGCTAATCAGCATATTTCTCAGAATAGTGCCCTGTCAG
TGGTGGCTGGTTCTCATAACATGGTGCTGCAGAATCAGGGAATTATCTCTTTTGAACATCTTGTCCAGCCTCGGTTTCTT
ATTAATCTGTTCTTTTGGAGGATTCTGTCTGCTTTTAACACAGCTCTCTCTACTTGGGAAGGCACTTTGTCAGTTCAGAA
TCAGAGTCCCTTCAGATTGCTGCAGCTCTCACCTTAGTGGTCTCTGGATTTGGGCCCCCCTCAAGACCTTTAGATTGTGC
CCTTCTCTTTGCCTGTTATTCATATTGTTCAGTTTGCTCTTCTAGCAGCAGTTCTGCTGGTGGTTGGGATTGAAGATAGT
GAGACTCAACAGACCATGTTGGGACAGGAAGATTTGGAGGCCCAACAATTTGAAAATGCTGAAATAATTGAGCCCATTAG
CTGTGTCCCCCCTGTGCAACATGTCTCAGATATGCCCCTGGACCCTTTTCAGCAGAATTTGTCCTCTTGTCAGCCTTCCT
TGAAGaaaagcaaaaagaaaaaaggtaaaaCTGTGGTAATTATGGACACTGATCGTAGGAGGAGCTCTAGAATAAACAAG
CTCACAGAGGGGTACATGTCACCTGACCCCAAGCTAGGGATTGGAAAACCTAGGGGGAAAAGTGCTAAAAGGCTCAAGCT
TCTGGCTGAACAGAGTGGTATTATTTCTTCTTTTCATCCTTTACCCCCTGAGTTTTTTGAGGCTGATGATAATAGTGATT
CTGAAAATCCTCCTACTGAATGCTCTATTCAGTTGCTGCAGAATATAGGCACTCAGCTTTGTGGGCTAAAAGAAAATGAA
GTATCTGCCCAAGTTCTAACCACCCCAGCAGGACTGGGGAATGGAGATGCTGCTGCTTCTAGCCAGTCTTAATGTTAGAC
AATCCTTTTCATGTTCTCTATCTGGCTACGTCCAAAAACTTTTGGAATGTAATAATGCACTATCTTGGATTAGCATTGTA
GATGTTTGCCTCTTCAGTTTTGGATGGTCTTTTTATTCCTGTGTGATACTTACTAGTTATTTACCACTTTTTAATCCTTC
CCGCCCCTATTATAAATGAATGGTATGCATACAAATTGGAGTTTTTTGTGTTGGAATGTGAGAGGAATAAAATCAGATGC
AAAGTGGAATGCTATCAGACTAAAAATTGAAGAGAGTTCTTGTGCAGTTGTATGTCTTCAGGAAACTAAGAGAGAGGTTT
TTGATTTGGCTTATGTCAAGAAATTTTGTCCCAGACGTATTGATAAGTTTGTATTTGTCCCTTCTAGGGGAGCCTCTGGT
GGTCTGTTTGTGGGATGGAATAGTGCTCATTTCAATGGTCAAGTTGTGGATCAAACAAATAATGCTATTATCATGCAGTT
TTCTACCAGAGTTAGCCCTGATACCTTTAATCTGGTTAATGTTTATGGGACATCTTCTGGCCCCCAAAGAGATGATTTTG
TTCACTGGATGAATGGGCTAGACATATATTTGAATGAAAACTGGATCTTCACGGGTGATTTCAATTTTTACAGATCTATC
CACAACAGAAACAGGCCTTGTGCTGACATGAGTGACATTTACCTGTTTAATGAACTAATTAGTAATCTGGGTTTGATTGA
AGTCCCATTGAAAGGCAGGTCTTTCACCTAGAGTAACATGCAGGACAACCCATTATTGGAGCAGCTTGATTGGGTTTTCA
TTACCCCAAATTGGTCTATCTCCTATCCGAACACTATGGTTCTAGCTCTTTCTAAGCACATTTCATATCATGTGCCCCTT
ATGATCCAGGTGAAGACGTCCATCCCTAAAGCTAATTTGTTCAGATTTGAGAATTTCTGGGTTCAGCATGATGGTTTCCT
ACAACAGGTTGAAAATGCTTGGCTTTCCATTCAAAACGCGAGTTCAAATGCCCTTGCTATTTCAGCCAAGTTCAAACAGC
TCAGAAGAAACTTAAAATGTTGAGTAAGAAGCTGTCCAAACTCTCTTTGCTTATTGATAATTGCAAAAAATCATTCACTT
CTTGGACATCCT
>RIX_comp_N22_B_R1790_Map5
CTACTTTGAACTCCTCTTAATGATAGGAAGGACCTTTGTTCTCTTTTGCCTGGATATGTCCAGGGTCTTATCTGCTGTAA
TAAGATTGTTACTGTTTTGTCTGATTTGGCTTTTGTTCGGTCATTTCTGGCTTTTGTGGTCTTCCTGTCTTTTGTGGTTT
ATACTAGTTATAGCCACTTGCTTTAATCTCATCCTGGCCTTTTTAAATGGATAATTCTCTTAGAAACTGGAATGTCCTTT
GTTGGAATGTAAGGGGAATCAACTCTGAAGCTAAATGGAATGCTATTAGGCAAAAAATAGAAGAGAGTGCCTGTGCTGTC
TTTTGTTTACAGGAAACAAAAAGAGAAATTTTTGATGCAGCTTACGTTAAGAAATTTGCTCCAAGACGCTTTGATAAATT
TGTTTACTCCCCTTCCAGAGGAACTTCTGGTGGTGTGTTTGTTGGATGGAATAGTGCAGTTTTTGATGGGCAAATTGTTG
TGCAAACAGATCATGCTATAGTTCTGAATATGAAAGCCTGTGTTAATGCTGATTCGTTGAATCTGGTAAATGTTTATGGC
CCCTCCTCTGGTTTGGAAAGAGATGTCTTTGTGCAATGGTTGAATGATCTGGATATTGATGCTAATGATAACTGGATAGT
TATGGGAGACTTTAACTTCTACAGATCTTTGGAGAATAGAAATAAGCCAGGGGGTGATATTAATGATATTTTCATTTTTA
ATGAAATAATCAGTAATTTAGGCCTTCTTGAGGTACCTTTAAAGGGTAGGAATTATACCTGGAGTAATATGCAAGATAAT
CCTCTTCTTGAACAGTTAGACTGGGTGTTCATTTCTCCTGCTTGGTCTATTAACTTCCCTAATACTCAAGCCCTGGCTAT
GGCAAAGCATATTTCAGACCATGCATCTTTAAAGATTCAAATTCAGACCTCTGTCCCACGTGCTAATGTGTTTCGGTTTG
AAAATTTTTGGGTTAAGCATGATGGTTTTTCTCAGCAGGTCTTAAATGCTTGGCATTCAGTTCAGAATGATGACAATGCT
CTAGCAATTTCAGCTAAATTTAAGCAACTTCGCAGAAACCTTAAGTGCTGGAGTAAAGGACTTTCTAAGCTCTCTTTGCA
TATTGCAAATTGTGAAAAAGTGATTAACTTTCTGGATACTATTGAGGAATCTAGATTGTTATCAGTCCCTGAACTTGTTT
TTAGGAGAATTGTTAAGAAACAGGTTGAGACACTTCTTGCCTACAAACTTGCTTACTGGAAAAAGAGGTGGAGACAAAAT
TGGGCTCAATTTGGGGGAGAAAATACCAAGTTCTTTCATGCAATGGCTACTGAACGGTTAAGGAGAAATGCAATTGCTCA
GTTGACTACTCCTGATGGGATTGATTTGTTCGATCATGATAGTAAAGCTGCTCTTTTGTTCCAATCTTTCAAAGATAGAC
TGGGGGTGTCTGCTTCTCCTGTGATGGCTTTTAATTTGGGAGAACTTTTCACTCCTAGAGAGGATCTGAATGATTTGGTC
AGGCCTTTTTCTACCCAAGAAATTGATAATATTATTTCCCATTTACCTGATGATAAATCACCTGGGCCAGATGGATTTAA
TGGGTTATTTTTTAAAAAATGCTGGCCAATCATTGCACAGGACTTCTATAGACTTTTTGCAGACTTTCATGCTGGGATAG
CTAATCTGAAGGCTTTGAATTATTCTTTCATAACTCTCATTCCAAAGAAAAGTGCTCCTCAGTTTGCTGGTGATTATAGG
CCAATTTCTTTGATGAACAATTCAGTGAAGATAATTTCTAAGGCAATGGCTAACAGGGTGCAAGATAAAATGATTTCCTT
GGTTCACCAGAATCAGTATGGTTTCATCAAGACAAAGACAATCCAAGATTGTCTGGGTTGGGCTTTTGAGTATCTTCATC
AATGCAAGCAGTCAAAAAAAGAAATTGTTCTCCTGAAGCTTGATTTTGAAAAGGCTTTTGATATGATAGAGCACTCTGCT
ATTCTTGGTATAATGCATTCAATGGGTTTCCCTGATCAATGGATTAAATGGGTTTCTTCTCTGTTCAACTCTGCCTCTAC
TGCAGTTCTTCTCAATGGAGTGCCAGGAAAGTTTTTCCCTTGCAAAAGAGGGGTTAGGCAGGGGGACCCTTTGTCTCCCC
TTCTCTTTGCGATTGGGGCTGATATTCTGCAGGCTATCATTAACAAAGGGCATCAAAGGGGTCTGTTTTTTCCACCCATA
CCTGTGAATGGAGATTCAAATTTTCCAATCATTCAGTATGCAGATGATACTCTACTTTTCATGCAAGCTTCTGCTCCTCA
GCTTCTTGCTTTGAAGGCCATTTTGAATACAGTTGCTGCTTCTACAGGTTTGAGAGTTAATTATTCAAAATCCTGCATGA
TCCCTTTAAATCTGGATGGTGACAAAACTCAAAGTTTGGCCCTTACTTTTGGATGTTCAGTTGGAAGTCTGCCTTTTACT
TATCTTGGTCTTCCCTTAAGTTGTCATAAGCCGAAGGTGATTGATTTTTCTCCTCTTACTGATAGAATTGAAAGAAGATT
GGTTGCAACCTCTGCTTTCCTCTCTTATGGGGATAGGCTTACTCTAGTAAACTCGGTTTTATCAGCAATGCCAACCTACT
ACATGTGTTCCTTGCAGCTTCCTGTAGCTGTTATTGAAAATATAGATAGGGCTAGAAGGCATTTTCTTTGGAGAGGAAAG
GATCTTAACTCAAACAAAAAGTCTCTTGCAGCCTGGGGAAAAGTTTGTAGACCGAAATTGAAAGGGGGCTTAGGGGTGAT
TGATCTAAGAGTGCAGAATAGGGCACTTCTCCTAAAGCAGCTTGGAAAGTTCTTTAACAGGCAGTTGCATATTCCTTGGG
TCAATCTGATTTGGTCTTCTCATTATCCGAATAACCTGCCGCAGCATGCTAATTTGTGTGGCTCTTTCTGGTGGAAAGAT
ATAATTCAACTAGAAACTCTTTTTAGAGGAATTGCCCACCCGATCATCAATAATGGGGCATCAGTAAGCTTTTGGAATGA
TCTTTTCAATGGAAGAGTTATGGCACAAGCTTTCCCCATTTTGTTTTCCTTTGCAAAACACAAATATGATTCTGTGGCAC
AGCATTTTGCAAGGCCTGTTGATGATCAGTTTTTTCTGCCCCTCTCAGTTCAAGCTTATGATGAGTACAAGATCTACTTG
CAGGACATATCTCAGATTACAATCTCCTCTCTATCTGATACATGGAGATACATGTGGGGAAATGATTCTTACTCTTCTCA
GAAATTCTACAAGCTTTGTTTCTTGTCAATCCAGCCGCCAACATCTTTGCCTTGGATTTGGAAATGTAAAGCTTTTATGA
AGATCAAAGTTTTTGCTTGGCTAATGTTTCTGGATAGAACAAACACAAGAGATTTGCTCGAGAGAAAACATTGTAAGCCT
CCAAATGTGCCTTCTTCTTGTGCCATGTGCTCTTCAGGGGAAAGAGAGACAAGAAACCATTTATTCTTTGAATGTCCTTT
TGCTGATTCCTGCTGGTCTTCAATTGGTTTCTTTTGGGACACATCTCTTGATTTTCATCCCATGATCCAGAGACAGAGAA
ATATCTCTCCAAACTGTTTTATGGAAATTTTTCTGGTGGCTGCTTGGCTTCTGTGGAAGCAGAGGAATGATCTGATCTTT
AGCAGTATTTCTCCCTCCCTCCCAAGGTGGAAATCAAGTCTCAAGGAGGAACTAAGTCTACATTTAACTAGGCTTAGAGT
ATCTTTTAGACCTTTTCTTCAATCATGGATTGATAACTTGTAATTAATTTGTACAGTTTTTCTTTTTATTAATGAAATTA
CCGTGGGGGACTCCCCCACTGTTTCCTGGTCaaaaaaaaa
>RIX_comp_N22_B_R224_Map3_reversed
CGCCTGGCCCCATGGCAAGGGAAAATGATGTCATCGGCCGCAAGGATCTGTTTAACCAAAACAGTTCTCACAGCGCAGCC
TATTTACCACTTAACCTCCCTGAAGCTTTCGGATGGAACCTTAGAGGACATTGATAAAATAAGAAGGAAATTTCTCTGGG
CAGGAGGGGAAAACATTTCTGGGGGGAAATGCAAGGTCAACTGGAAAAGAGTCTGCAGGCCCAAAGACTTGGGAGGACTA
GGAGTAATGGACCTTCAGCGCTTCGCCTCCGCCTTGCGGCTTAGGTGGCTATGGTTTGAATGGACGGCCCCGGAGAAGCC
TTGGGTGGGAACGGCGGTTCCGTGCAGTCAGGAAGATAGGGAGCTTTTTTCGGCCGCAACAACCATAACAATCGGCAACG
GTAGAACTGCTCGCTTTTGGGACTCCAAGTGGCTAGAGAACCAAACTCCTTAGAAAATCGCCCCAGACATCTATGTGGCC
TCAAAACGAAAGAACGGATCTGTCCATGATGCCCTGCAGGAAAGCAACTGGGTCAGAGACATCTACATCCTCCGCATCAC
TGAGGCGTATCACGTTCAGCAGTTCGTCCGCCTATGGACTATGATCAGAAGAATGAACCCCCTGATTGAAGACCAAGATA
GCGTCCGTTGGGATTTGACAGCCAATGGTCAATACTCAGCAAAGTCTGCCTACAGGCTCCAATTCCTGGGGGCCACGAGG
TCTGCTTTCAATCAAATTATCTGGAAAGCGTGGGCCCCTCCAAAATGCAAATTCTTCTCCTGGCTCGCTACCCAAAATAG
GCTCTGGACAGTTGACAGACTTGAGAAAAGAGGATGGCAAAACCAGAAGATTTGCCCGTTGTGCTGCATAATTGACGAGT
CAGCAGTCCACCTGCTGGCACACTGTAGAGTTACAAAGTGGGTCTGGACAGAAATACAAAGGTGGACTCAAACCGACCTC
CAAATGATCAAATGGAGCGATTGCGACTCGGTAGAACAATGGTGGAACCTTGTGGTAGATTCTCCCAACAACCCCCGCAT
TCCCCTGCGTACTCTGGTGATCTTGGTCTCCTGGGAAATATGGTGTGAGCGAAATGCAAGAATTTTTCGAAACACTGCAT
CGCCACCGGCATCCATCCTCGCCAAGATAAAAGAGGAAGGTCGGGCATGGGTCAAAGCAGGAGCCTCTAAGCTTCAAGAG
TTCGGAATCTTGGGAGATATCACTTAACCATCACCTTTTGCGGGCTTAGTTCTTTTTTAGACTAGCCCTGTACATAATTC
TATCGCCCTGTATTTTCTCCATCTCTATCAATATACGAGGCAAAGCTTTTGCCCTCCTTTCaaaaaaaaaaa
>RIX_comp_N22_B_R3587_Map3_reversed
TTTGTACTCCTAGAGATCAGGAGGGTTTCGGTGTTCTAGATTTGGATCTTATGAATAAAGCTCTTTTAGGAAAATGGATT
TGGAAACTTGAGAATGAGGAAGGGTGGTGGCAGGAGGTGTTGAGGGATAAATACCTGAAGAAGAAAACAATGCCTATACA
GAAACCTAAACCTGGTGATTCCCACTTTTGGCAAGGTTTGATGGAAGTAAAGGAGAGATTCTATAATTTTTGCACAAAGA
AAGTGGGGGATGGAAGGTCCATTATGTTTTGGGAAGATAGTTGGCTCGGGGGCAAACCTCTGGCTCACTTATTCCCTACT
CTCTATAACATTACTCTCTCAAAACATGTTTCCTTGGCTGAGATTAAAAACAAAGGTTGGGAGGTTATAAAGTTTAGAAG
GTCTTTGTATGGAAGCAAATTGAGGGACTGGAATAAAATTAAACTTTCTGTGGAAGGGATTCAGGTTGAGGAGGGGGTGA
GAGATAAGCTTGTCTGGAATCTGACAAAAACAGGGGTCTTCAGTGTGAAATCCTTCTACAATGCACTATGTGTTCAACAA
ATAGACATTCCTCTTAAGAAAATTTGGAGTTTCAAAATTCCTTTGAAAATTAAAATTTTCATTTGGATTCTTTTGAGAGG
CAAGAATCTGACTAAGGACAATTTGTTTAGGTGAGGTTGGAGAAAGGGTGATACAAAATGTCAGTTTTGTGACAAACAGG
AATCAATTCAACACCTTTTCTTTGATTGCTCTCTTGTCAGACTAATTTGGAATATAATACAATGTGCTTTTGATCTCAAA
ACAGCTAAAGACTGCCAACACCTTTTTGGGGCTTGGCTTTCTGCTTTCTCAAACAAAACCAAAAACTTGATTGTAACTAG
TATTGCTGCTGTAATCTGGGCTGTCTAGAAAGCTAGAAATAAAGCTTGTTTTGATAAAAAAATTGCCTAATGATCCCACT
GATGTAGTTTTCCTGGTTTGCCACTGGATGGAATCCTAGGCTCTTTTGCAGAAGCGGGAGGCAGATCAAAGAAAGCTGCT
CTTGGGGGCCAAGCTCATAAGGCAAATTGCAAGTGATGTGTACAATTCTAGGTTTGGATGGAGGCCGACGGGGAGACTGC
AGTGCTGATCTTTTGGCGGGGGTAGAGTATGCTTTGTTGATTGTGTGGATGCTGGGTTCATGGCTCCTGTTAGTCCTGGA
AGTCTTGTTATGCAGTTGTTGATTCTGTGCCTTCTGGATAGTCCATGTATGGTCAAAGCAGCCGGTGTGCTGGCTTCTGT
CTTTTCTTTTCTGTTCTTCAGTTTGTAAGACTTTGATCTTGTAATCTCTTTCATTTCTAGTAATGGAAATGGGGGCGTAA
TGCCCTTGGTCaaaaaaaaaa
>RIX_comp_N22_B_R4005_Map4
TGTGTTGGTGATGGACGTCCTGCAGGCCCTGGTAAACAAGGCAATCTCAGCTGGCGCCATGTGCGGGATGGGAGGCAGGC
TGCGGCCACCAGCGATTTCTTTGTATGCTGATGATGCAGTCCTCTTTTTCCGGCCAATGCAGCAAGATACGTGGGCAGTG
AAAGCGATCCTTCAACTCTTTGGGGAGGCAACTAGTTTGAAGGCGAATTTTGCGAAGAGTGCAATCACAACAATCCGATG
CTAAGAGGATCAGGCAATTTTGGTGCAGTCAATTCTGTGTTGTAGATTGGAGCCGTTCCCAATCACTTATCTGGGCCTGC
CGCTTTCACTCCGGAAGCTCACGAAGCAAGATGTTCAGCCTTTGTTGGATCGGTTCTCTAAGAAGTTCGCCGGTTGGAAG
CCTAAGTTCCTATCCGCTGGAGACCGTCTGACCTTGATCAAGTCAGTTCTTTTCGCTCTACCTATTCATTACTTGTCGGT
GCTCGAATTACCGCAGTCTGCGATCAAGGAGATTGATAGGAAGTGTCAGGGATTTCTATGGAAGGGACAGGAGGAGGTGA
GTGGCAGGCATTGTTTAGTGGCATGGAAATCGGTCTGTATGCCATATGAAAAGGGCGGTTTGGGGATCAAAAACCTAAAC
TTCTTCGGCATGGCGTTACGGCTTAAATGGTTGGCAAAGAGAGGAGAGCATCGCGACAGACCTTGGACAACCATTGAGAC
TAAGCAGCCGAAGGAGTTACATGACCTGTTCTTCTCAGCCACACGGCAAGTGTTGGGAGATGGGGAAAACACAAAGTTTT
GGCTTGCGGATTGGCTGCCAATTGGGAGCATAAAGGCGAGATTTCCATTAATCTTCAGTCATGTGGAGCGCAAGGGTTTG
ACAGTGGCGAGAGGACTACAGAACCATAGGTGGGTGCGCGACATCAAAGGAGCTCCATCCAACCGAGCCATTGGGAAGTA
CTTTCAAATTTGGGATGCGATCCAAAAGGTGCAGCTGCGAGGAGGGGAAGAGGATGAGACAATATGGAAGTGGGCCTCGA
ATGGAAGATTTACCCCTTCCTCTGCCTATGACATGTTTTTTATGGCAAACACAGAGGCGCGTTGTGGCAATCTAGTTTGG
CACACGAGAACACCGACAAAGGTTAAGTTCTTTATGTGGTTGGCAGAAAAATGCCGTTGCCTAACGGCCGACAACCTGAG
CAAGCGCGGATGGCCACACCATCAAACATTCTCACTATGCACCAGCAGCGACGAGGACTGTGAGCATCTCTTTGTTTCCT
GCCCATACACCACCAGAGTATGGAGGATGATCAAGGGTTGGGCTGGAATTGGCATCCAACTGCCGGCTGAAGCAGGGTTG
GAACTAGGGGAATGGTGGCTCTTGGCGCGGCAAGGAGTTCAGACTAGCTGCAGGGGCGCTTTTGACACGCTAGTTTTGCT
TGTCTGTTGGATGGTTTGGAAGGAGAGAAACGCACGTGTTTTCCAGAGTCAGAGCCGGACAGCGGGTAGCCTCTTTGCTT
TGATTAAAGAGGAGGTTGTGGTCTGGAAAGAAGCCGGGGTTTTCAAAGTTTTAGGAGAGTAACAACAGCATGATGTAATT
GTTTTTTCTTTCGGGAAGTTGCCCTTGTGACAACATCCTTTTACTTCGACAGCCTCTTGTCGAAGTTGGAACCTTGTAAA
TATGTACATACCCCTTTCTTAAGTAAATTTGGTCCGCCTATCTTAGGCCAGCCCGGCTA
>RIX_comp_N22_B_R4203_Map6
TGGTGCCGACCAGCCCTCCCACGCCGGCGGGGTACCGGGGCCCTACGCCGCCACGCAGTCCCTCCACGGACCCCCCAATC
CCCTACTCCTCCCCGTCGCGGTCGTCGTCGCCGTCCCAAGCAGGCGATGCTTCCCGGTCCCCGGTGCGGTCGCCGTCGCA
GACAGGCGACGTTCCCCTGTCCCCGAAGCGGCCAAACCCGCCGGTGGAGTTCGACCGCATCATCCCGGGTGAGCCAGACC
GACGGATAAGCAGGGAAATCTGCGTCATCCCTTTCTCGGCGGCCATGCGGGAACGCGAGGCGCTGCTGCAACGGGCTCTC
GTCGCGGCGGTCGTCGGCTCCGTCTCGCCCCCTCCGGTCGCCCAGGTGCACGCAGCATTGTGCACGGAGCTGGATCTTAC
GCCAGACAGCTTCTCAGTGCGTCCATTCTACCCGGAGAACTTTCTCCTCCACTTCCGGTCCAGCGAGGAATGCCGCCGGG
TCGCTCTCCGGCGCTCCATCCGGCTGGGAGGTACTCGCCTTCTGGTCGCTCCTTGGTCGCGCCATCTCCATGCGGAGGCA
GGCTCGATGCTCTTCCGTGTCCGCCTCCACCTCGAGGGGATCCCAGGGCACGCTTGGGGAGAGCCAACAGCAGCCGCCAT
CCTGGGGACCTCCTGTCGCATCTCGTCTTGCGACCCCGTCTCGGTCACCGCCGGTGACATGGCGGTGTTCAAGCTTCACG
CTTGGACTTTCGACCCATCCGCCATCCCCAAGGAGAAGACCTTGCGCATCGTGGAGGACGAGGGTCTGGTCGTCTCCCCG
CAAGGCACCGGCGAGCGCTACCTCGACTACACGGTCTACATCCACCTCACCGCTGTGGAGGACAACGCAGCGCCGCCTGT
GCCATACCTGTCTTTCGCGCCCTCCAGCGACGACACAGGCCATGGCGGCCTGCCAAGATCGGATGACTCCGATGAGGGGC
CGCCCCATCGCCACTTCTTCCGCACCACGAGGGGCTGCAGAGACGGCTCCCCGCGGCCGCGACCGCAGGCCTCACAGGGC
GGTGGCCGAGACGGTGGCCGCCAGGCTGGTCGTGTTCGGGCCGATCTTCCCGCCACCTCTGCTGTGCGCCAGGAGAGGAG
GCCGAGCCGGCAGTCCCTCCTCCCGTATTCTCGGGCAGCGCCGGCGAGCCCGCCGGCCTTGCGGCGACGACGACGGCCGC
ATCGTGCGGCGAGGCCGCGACGGCGCCAGGCGACAAAATCCCAAGGAGCAAAAGCAAAAGTGCTGCTCAGCCCCGTGCGC
AGCTTTTGCAGATGGCAGCCTCGTAGAAGACAAACTTCTCCTGAGGTGGTCCTGGTCGCACCTGCTGCATCCTCTGCTGC
CCCATCCTCCGACAAAGCGTTGGGCCAGAGGGACAGTGGGTTTGTCCCATTCGGCGACCCGGTTGACGAGGTCGATTCGG
CGCCCTCCTCCATGGGATCTCTGCTGTCTTCGAGTGGTTCCTTGGCCCAGCATCCGCCACCTAACCCCATACGAGATGAT
TCCCTTCTGCTGTGTTGGCAGTTGGATCGCGGGGTCCATGGCGGCGCCCACGATCCGATGCTGGAGGAAGCTGCGGGATG
GGTGGGACCCGTGCCCCACGATCAGCTGGTGGGAGTGGCTGCCAGCCGGGCGGGGCCCCTCTTGCAGGTGGAGGCTGACC
CAATGTTGGACCAGGCCGGCCTGGTGATGGAACAAGGCAGCCCATCAAGGCCCCTGCAGACTTCGGCCCAACTAGAGCTA
GGGCAGCTAGCCCACGACGAGTTGGCGGAGTCGGCCCACCGTGAGACCCCGACTCCTCCAGTTGGCTCGGCCGTAGCTGT
TTTCTTGGGCCTGCATTGTCCTGTTGCAGACCCAACCCAACATGGCGGTGTTCATGTGCCAGAGGTCGTCGCTTCGCCGC
AGGGTGATGCCTCGCCAGGGTCGCCAAGGCCGGGATCTCCGCGACCGTTGATCACCTTCTCAAGGCGGGCCAAGAAGGGT
CTGTCTGCAGCCCTGCTACCACCGCCGCCGACACCTGCTCCGCCGACCGTGACGCCCTTCATACCTCGCCGGAGTGAGAG
GCAGGCAGCGCAGCCCCTCCATGGAGCGCCCACAATGTCGCGTTGCCAGGTTGTGCTGTCCAAGAGGCTCGGCGTGGAGG
CAGACGTCCCCCCACGGCAGCAGAATCCGAGCGCCCTCCAGCAGTACACCGAGATCTTCGACAACGAGCTGAGTACTGAC
CATGTCCAAGCGCTGGCTGACCTGTTCGACATCACCCTTCCATCGCCGCAAGCTGAACCCGTGGCGACGCTGGCCGTGCA
GGTGGCTTGAGCTCTGGGTCACGAGGTCGCAACAAGGAGGTCCCATGTCAAGCTGCAACTTCAACTTCCTTGTCTGGAAC
GTGCGTGGTTTGAATGATCGCGCGCACCGGGCCGCCGTTCGGTCGGTAGTAACTGATGCTCGCTGTTCGGTCGCTTGCCT
TCAAGAGACTAAGCTTGATGATATCCCTGTAACTTTGGCTGCACAATTCCTAAGTGCTAATCTATCAGACTTTCTTTACT
TGCCGGCTGATGAAACTAggggggggATCCTACTGGCGTGGGATCAATCGGTCGCTTCCTGTGATAGTCTCTCGTTAGGT
GACTTCTCCTTAACCGCCCGGCTTCAGTTCGTCGATGGTAGCTCGCAGTGGATAACGGTCGTTTATGGTCCACAAGCTGA
GAGTGATAAGTTGCGATTCCTTCAAGAGCTACGCGACATACGAAATGCTCGCTCGGGCCCATGGGTCGTAGCCGGCGATT
TTAATCTTATCTATCAAGATCAAGATAAGAACAACGCCAATCTCAATAGGAGAATGATGGGTCGTTTTCGTCGAGCCATC
AATGACCTATCCCTCCACGAGCTACACCTCAATGGTCGTTCTTTTACCTGGTCGAATGGTTGGACCAATCCGACGCTAGA
ACGGTTGGACAGAATTTTCTACACGTCGGATTGGGAGGACATGTTCCCACAATGTTTCCTCAAGGCTCTGCCCTCCACGG
TTTCAGACCACTGCCCTCTCCTTCTTTCCACCTACCCCGTGCACCCCCGCGGTGGTCGTTTTCGGTTCGAAAGTTTCTGG
TGCAAATTGGAGGGTTTTGAAGAGGTGGTCCGCGAGTCCTGGTCGGCACCCTGCTCTACGGTCGACCCAGTTGCGCGTCT
TGATCGCAAGCTGAGAACCGCCGCACGGAAACTTCGTAGCTGGAGCGATAAGAAGGTGGGGAATGTGAAGCTCCAAATGG
AGATGGCTAGGGAGCTTATTGGTCGTTTCGACAAGGCGGAAGAATCCCGCATTTTATCTCTACAGGAAAGGTTCCTTCAC
AAGAATCTCAAGCTAAAGTATCTTGCCCTTGCTTCGCTTGAGCGAACGATGGCCCGGCAGCGGTCGCGCATCACCTGGTT
GCAAGAAGGAGACGCCAACACGCGATTCTTCCATCAACAAGCAGCCGCCCGTAAACGCCGTAACTTCATCCAGCAATTAG
AACACAATGAGGCGGTCGCAACCTCGCCTGAGGAGAAGGACCAGTTGGCCCATGAGTACTTCACGAACCTGCTGGGCTCA
GCTCACCAGAGATCTTTCTCTTTGGACATGGGCTTCCTACAACAGCAAGGTGCATCTCTGCCCCAGTTGGAAACACCGTT
CACAGAAGAGGAGGTCTGGGCTGCTATTAGAGACACACCACGAGACAAGGCGCCGGGCCCGGATGGGTTTACTGGCCTGT
TCTACCACACTTGCTGGCAGATCTTGCGGCAAGATGTTATGGAAGCTCTGCATCAGCTCCATCGCATGGATGGATCCACG
CTGGGGAAGGTAAACAAGGCGCTTCTCACCCTGCTGCCCAAAACACAGGATGCGCGCAATCTGAAGGATTTCCGCCCCAT
CAGTTTGCTTCACAGCTTTGCCAAACTGTTCGCCAAAATTCTTTCACGGCGACTCGCTCCGCTGCTAGACTCTCTGGTCG
CGCCGAACCAAAGTGCATTCATCAAGAGAAGATGCATACAAGACAACTTCATGTTGGTTAGGCAATCCGCTAAGAAGCTC
CACCAAAGAAAACAGTCGGCCTTGCTCCTTAAGCTCGACATAGCCCAAGCTTTTGACTCAATCTCGTGGCAGTTCATTCT
TGAGGTTTTGAAACACAAGGGCTTCGGTGATCGGTGGTGTGCTTGGGTCGCTATGCTTTTTCGAACTGCAACAACAAGAG
TGTTAATCAATGGCAATCCCGGGAATGAGATTCATCACCGCCGAGGAGTCCGCCAAGGCGACCCAATCTCACCAATGATA
TTCATCCTTGCGATGGATTTTCTTAGCCTTCTGTTTCAAAAGGCGGAACACGAGGGGCTATTGCAGGATTTGGAAATCCC
TCACAGAATCTCTCTCTATGCTGATGATGTGGTCGTTTTCATCAAACCGGCGATTGAGGAGATTAAGGTCGCAACTGAAA
TCCTGAGCATCTTCGGTGAGGCCTCCGGGCTCCGGACAAATTTTGGCAAATGTTCAGCCCTGCCGATTCAGTGCTATGAG
GAGTTGTTGGCTGAGATACAGCCGGAATTGCCATGCCCTGTTGCTTCCTTCCCCTGCAAATACTTAGGTCTGCCCCTTTC
CATCTTCCGGTTGAAGAAGGAAGACCTGCAGCCGTTCGTTGACAGCATAGCCCGGCGGCTTCCAGCTTGGAAATCCAACC
AAATGTCATCGATAGGTCGTGTAACAATGGTGCAGGCTGTACTCAGTGCAATCCCAATCTACCTGCTAATTGCTGTCGAC
GCACCCAAGTGGGTGATCAAAGGAATTGACAAAATCCGGCGCGGGTTTCTCTGGGCAGGCAAAGCACAAGCCAATGGAGG
TTGCTGTCGGGTCGCTTGGTCGAGGGTCTGTGCTCCTAAGGACTATGGTGGTTTAGGCTTGCCGAATCTGGAGTTGATGG
GTATTGCACTTCGCTCCAGATGGACTTGGCTACAGCGGACTTCACTAGGTAAACCATGGCAAGGCCTAGACATCCCGGGG
TCGCAAAAAGAGAAGAGCTTCGTGGCTGCTTCCACAATCTGTCAGCTGGGAGATGGACAAACGATCCTCTTCTGGGAGGA
TAGCTGGCTGCAAGAGGGCTGCATCCGGTCCTTTGCTCCTAACATCTACGATCGCGTTTCGCCTCGCGTGCGCCGGCGCC
AGACGGTGGCTGAGGCACTAACGGATCGTAGATGGATCAAGGATATCGCCGGGGCACTTGGGATCCAAGCCATCCTGGAG
TATCTGAAGCTTTGGTCGCTACTTCATTCGGTGACCTGTATCCCTACCACTCCTGATTCTTTCAGCTGGAAATGGGAAAG
CTCGGGTCAGTACAGCTCAAGATCTTCTTACAAGGCTCTGTTCTTTGGTCGGATCTCCTTCCTCTCGACCCCGATTTGGA
AATCACTTGCTCCACCTCGATGCCGCTTCTTCTTGTGGTTGGTAGCAATGAACAAATGCTGGACTGCCGATCGTCTGCGA
AGCCGGGGGTTGCCTCACCCGGACCGCTGTGTCCTTTGTGACCAACAGGAGGAGAGCATCGACCACATTCTGGTAGGCTG
CCCAGAGTCGAGGCAACTTTGGTGGTGGACATTAAGAGCGTTAGGCATTCCAGATTGTTTACCCAGCAACGAACCATCCT
TTCACCTCTGGCTCTGTGGAAGCCGGATGAAATTGAGAGAGCAACATCGCCGGGGCTTTGACACCATTGCAACGTTGGTA
GCCTGGTCGATTTGGAAGGAGCGAAATAATCGGATCTTCAATCAGCAGTCCAAGTCTTGGATCGAAGTAGCGAAAGCAAT
GGTGGAAGAAGCTGTACTTTGGAAGTCGGCAAATGCAGGGGTCCCTTCCATTTTACCTCTGCGAGGTCGTGGTAGCCAAA
TCTAGCGCGAGAAATCCCGTTAGATCACTAGTATCCAGTATCGGTCCCGTGCTTGGTTTTCATTTCTCATTGTAAATAAC
TTTTATTTCTCTTAATGGAAAAAATGCGCTCCTTGCGTATTCCCGAAAAAA
>RIX_comp_N22_B_R4240_Map3_reversed
CCTTCTGACTCGCTTCGGCAAGGTATCGGGTCTTTGCACAAATCTGCAAAAGTCGCAGGTAGCGTCAATCATGTGTGATG
GCCTGGACCTTGATGACATCTTGGACGGAATACTTGCTACTAGAGCCTCCTTTCCAGTAAAGTACCTGGGACTCCCTCTT
TCTACCGGAAGGCTGCGTAAATGTGACTTCCAGCCGCTCTTCGACAAATCTATGAACTGTATAGAAGGATGGCGAGGGAG
GCATGTTGGTCTCGCGGGTCGATCAACCTTGGTAAAAGTCGTCCTTATATCCTAACCAATCTTCCTGCTGACGGGCTTGA
AAGCATCTAAGGATTCCCTTGAAATTCTGGATAAACAACGAAGGAAATTTCTGTGGGTTGGGAATGAGACCGTCACTGGG
GGAAGTGCAAGGTAAATTGGACGCGTACCTGCCTACCTACTGCCTCGGGAGGGCTTGGCATTATAAATCTTGAGAATTTT
GTAAGGGCCCTCTGTCTGAGATGGCTCTGGCACGAATGGAAGTCACAGGAAAAGGCTTGGGTGGGGTTAGAAACGCCTTG
TGATGAAACAGACATGTTGTTGTTTGCTGCTACAACAATACAAGTTGGCGACGGAGCAAAGTTTCTGGGACTTGGCTTGG
CTATAGGGGAGAAGACTAAAGGATGTCGCTCCACTAGTCTACGCAGCCTCCAGAAAAAAGAGCAGGACTCTCCAACAGGC
CGCTCAGATGGACCAATGGCTGCTTGACCTTGCTCTACCAACAACAGAAGGGTGGACAACTGAGCTGATCGACCAAGTCA
TTGCCGTTTGGAGCGTCGTTCGAAGTGTGCAATTTACGGATCAAGAAGACCAGATCACTTGGAAGCTGAACAACCATGGT
GAATACACAGCCTCCTCAGCTTATGAGGCACAAATCCTTGGTACAACATCGTCAAATTTTGACAACCTGATTTGGAGGCC
TTGGGCGCCACGCAAGTGCAAAACCTTTGCCTGGTTGATTCTCCAAAACAGAGTGTGGACTTCGGATATATTAGCAACCA
GAGGCTGGCCAAACGGATCCACGTGCCCGCTATGTCGTCAGACCCAAGAGACGGCTCATCACCTGCTAGTGGATTGCAGA
TACACTCGGAGAATTTGGAATGAGATAGCGCATTGGACTGGCAATGGACACCTAAGCCCTCATCGCTGGCGAGCAACGTC
TACGGTACACGAGTGGTGGGAGGCCATCGTGAGTACAAGAGAAGCACCAAAGAAGGCACTACGCACGTTAACTTTGCTAG
TGGCCTGAGAGATTTGGAACGAAAGAAACTGGAGGACTTTCCAGCACAAGGAGTTGCCGGCGTCAAATCTACTATCCAAG
ATAAAAGAGGAAGCAAAAACGTGGAGCCTTGCGGGTGCGAGAAGCCTCGCTGCCTGGCTGCCACTGTAATTAGCCTTTTC
GGCAGGGCTGCAGCCCTGTTTTTGCTTTTGTAAAGTTTTCTTTTGTACAGTTCCCTTCTTCTCTATTCAATGAAATTGGC
GGCCTCGTCGATTCGTTCaaaaaaaa
>RIX_comp_N22_B_R4534_Map5
TCCAACATCCCTTGCTTATTTGGTTAAAAAAATGAAATCAATTGCCTCACCTACCATTGATAGTCAGTCTCCAGTATGTT
ATCAGTTTTATTCGTAGATCGAATTTAGATTTGTATTTTTTATATCATCATAATCTATTTTTATCTAATTTTATAAAATA
TTTATGCAACTATCTAAGTCACATGCATACACTCAAAACACAATTGCGTACTTTCTGCTGCCAATAATGGATCGGAATGC
CCAGATAACGGAATGGGAAGTTGCCGACCTGGCAGCCAAAGAGCTGATTGTATTGATCACCATAATCAAGTGCTTCACCA
AAACAATACAGTTCACTTTTATGAAAATTGAACTTAAGACCCGACAACTGTTCGAAAGCTAGAAGCACTGACTTCATGTT
CTGAGCAGAAATTGAGTAGCTGGAAAGGAAAACTTCTTTCGTTGGGAAGACGACTTACTTTGATTAACTCAGTACTTAGC
AGTTTCCCAATGTATATGATGTCATTCCTTGCAATTCCTAGTGGGGTACTTAAAAAACTTGACTACCTTCGATCTAGGTT
TTATTAGCAAGGGGATGAACATAAGAAGAAATACCGGCTTGCTAAGTGGGACATTATTTGTCGTCCCAAAGAACAAGGGG
GGCTAGAAATTCATGACCTCGAGATAAAGAATAAAGCGTTAATTAGTAAGTGGTTATACAAACTACTTACCACCAATGGA
ATATGGCAACAACTGCCACGCAATAAATATTTGGGATCACAACCTTTATCTCAAGACTATTGGAAAGCGGGGGATTCACA
TTCTTGGCTAGTCTTATGAAGGTCAAATAGGACTTTATCCGTTTTGGATCCTTCAAGATTAGGGACGGCTCCCAAGTTAG
GTTCTGGGAAGACAAATGGTTGGGTAATGCCTCGTTAAGAGAACAGTATCCTTGTCCCTATAACATAGTTAGGCATAAAC
AGACGACTATCGCACAGATTTTCCAAACCAATCCTCCGTGCTTTTCATGACGACGGGATTTAATTGGTGCAAAACTAGCT
GCTTGGCATAACTTATTGCCTCGCATAGCTGATTTGGTTCTGGTATAGGAGCAAGATGAGTTTCAATGGAACCTCACCCC
GAATGGGGTCTTCTCAGTCAAATCTCATTATCTAGCTCTAACACATACCGGGGTCCGAATATTAAGAACGGATTTGGAAG
GTGAAAGTACCCCTAAAAGTTAAAATCTTCCTTTGGTATTTACGTCGGGGCGTAATTCTCACCAAGGACAACCTTGCTAA
GAGAAATTGGAAAGGCAGCAAGACATGTTGTTTCTGTCACAAGGATGAAACTATCCAACATTTATTCTTTCAGTGCCGCT
TATCTCGCTTGGTGTGGTCTGTAATTCATTTGGCTTCTAATCTGAAACCTCCTCGCAATGTTTGTCATATGTTTGGGAGT
TGGCTATCATGTGTCCCCAAAGACATGAGGAATCTGCTTTTGATGGGTGCAACAGCTCTGTGTTGGTCTATTTGGCTAAG
CAGGAATGGAGTAATTTTTGATAACAAGATGGTGTCTTCTCCTTTGCAGGTTATCACCTTAGTTACTCGGTGGCTACATA
CCTGGGCTATCCTCCACCAACCGGGACTGCGGGATACTATTACGGTGGTATCACGACAGTTGGACCAGGTGGCGCATGAG
TTTTTTACCCAGGAGCATGGGTGGCGGTCTAGTCTATGGATTGATAGCCACTAAGATATATGTTTCTATCAAACTTTTGT
GCTTGGGAGATGTTCTGGTTGTTTCTTTCTTCTTTTTTGGCTGTGTGCATTTTATGCAGAGGCCGGGGGTGACTCAGTTT
GATTGTATCATCTTGATGTAATTAACTGAGTCTAAATAAAGCTTCCATTATCTAAA
>RIX_comp_N22_B_R5515_Map4
TTGGTCTTGATTAATTCGGTTTTGAGTAGTTTGGCCATGTTCATGCTCTCTTTTTTCGAGATACCTAAGGGTATACTTAA
GAAGCTAGACTATTATAGGTCCAGGTTCTTTTGGCAGTGTGATGAGAATAAGAAGTATAGGTTGGCCAAATGGAGTGTTT
TATGTAGCCCTAAGGAGTGTGGTGACCTCGGAATCCAAAACTTGAAAACACAGAATAGATGTTTGCTAAGCAAATGGTTG
TTCCAATTGATAAACGAGGAAGGGGTGTGGCAAACCTTGCTTAGAAGGAAATACTTGTCAAATAAGACTATAACCCAGGT
AGAAAGGAGTCCAGGAGACTCACACTTTTGGGGAGGACTCATGGAGGTTAAGAGGGACTTCCTTTCTTTCAGATCTTGGG
TAGTTCATGATGGGACACAAGTAAGGTTTTGGGAGGACTGTTGGTGTGGGGATACGTCTTTCGACAAAGTTTTCCCCACA
CTTTATTCGTTGGTTAGGAGAAGGAATGTAACTGTAGCAGGGGTGCTAAGCACGCTGCCTTTAAATGTGTCGTTCAGGAG
GGCATTGATAGGGGATAACCGAAGATATTGGTACCAATTAGTGGCAAAAGTCTGTTCTTTTAACCTCTCGGAACAAAGTG
ACTCGTTCAAGTGGAGGTTGAAAGGAGATGGAACCTTTTCGGTAAATTCTATGTACAAGGCGATTATGTATCAAGATATT
ATACCAAGGAAATCTTTGATTTGGAAACTTAGAATTCCACTGAAAATAAAGATTTTCTTGTGGTACATGCAAAAGGGCGT
TATGTTAACAAAAGATAATATGGCGAAAAGAAAGTGGAAAGGTAGCACTAAGTGTTGTTTTTGTAGCTCTAATGAGAACA
TACATCACCTTTTCCTTGAATGTCGTATTGTAAGGTATATTTGGAGTGCTATACATATTACCTTTGGTATTCCACCGCCT
AATAGTGTTGCGCATCTTTTCGGTAGTTGGCTTAATGGTTTGCATCCTAAGCTAAGATGTCACTTTCTGGGGTGTATTGG
GGCGCTATGTTGGGCGTTATGGTTATGCCGAAATGATGAGGTATTTCATGGTACCAAAATTAATTCTTTTATGCAGGTAA
TATTCAGAGGAACACACTGGGCGCGGCAATGGGCCTTGTTGCTTAATGAAGAAGATGGAATCATGGTGAAGAAAGGATGC
ATGTTGCTAGAAGCCAATGTGATGGATTTCTTTTCCAAGCAGGGATGGAATTTTAGAGGAAGATTACAAGCGTAGACTTT
GGTTTCCTCTCTTGCGTGTTTGAAACTTGCTTATTTGGATGTAATCCTTAGGTTGGCTGTGCCATCATTTTGTTAAAACT
GCGGGGTCTATGTACCTATTTGTACTTTGTTTGGCCGTGTGCATTCACCTTATGATGCAGAGGCCGGGCGCTGCCCATTA
TCTAAAAAAA
>RIX_comp_N22_B_R6876_Map4
AAGATGAGAGAGAGTGTGAGAGCCCCGTCGCCCACCTACCCACCACCTCGCCCGGCGGCCGCTCGCTCCGACGGCCGTCG
GCCAGGAAAAGCCCCCGTTGACCCTGCCCCCTCCTGGGCTGATGTCACCAGGGCCCCGCCGGCCTCTCGTCCGTCCTTGT
CGCAGGAGGAGCTGGACGCGGGTTGGCGTGTGGTGAAGCGCAGGAGTAAAGTCGCTCCTGCTGCCGGCCGGACAACCACC
GCATTTACTCCCCCGGAGCGACGCCCTATCCCCCGTTGGCTCCTTGGCAGGTGCTTCCGTTGCCTAGGTTTGGACCATCT
TAAAGCCGCCTGCAGCAAACATCCAAGGTGCTACCGTTGTTGGTTCCCTGGCCACCTCGAGCGTAACTGCTACGTTGACC
TCGACGCCACCCCGCCGCGGAAGGTCCCTGCTGCGGCGCCGGCAGCGCCCCTCCGACAGCCATCTTCTGGTTTCTCTGTG
TCTGCTCCCCAGGCGCACTCTGCTCAGGCCAGCAGCAAGGCGGCCGCCTCCGAGCGCTCGTCGGCCACGCCTCTTGTGCG
CGCAGCTTCTCCTGCCCCTGCAATCTCAGCGCCATCTCCAACCAAGCCCGCGTCAGCTCCAGTGAAGCCTGCTTGCGCCA
AGCCGATGGAGGAGGGCTTGGGTGCCGGCGACCCGCTCCTGCGCCCGCAAGGCGGCCACGGCGTCCTTTCTTGGACCCCC
GGCATGTCGGCGATAGAGCAGCGTCTGAGGGGGCGTTCCCTGGTTGCCTCGGTGCTCTCGGGGAGAAAGGAGGTCTCGCC
GGCGACGATGGTCGCCGCGCTGAGCGGTCTCTGTGGGGTCCCCCCTGGGGATGTCCGCGTCGAGGTCTCCAGGCCGTCGG
ACTTCCTCCTCTCGTTCCGGCGAGAAGAGGACTGCTCGGCCATGCTCGCGTGGTCGGGGCGCTTCAACGCgggggggggg
gggggggggggCTCTGGTTTCCTTCAAGCGCTGGCATCGCGCGGTCCACGCCCGAACCTCCAAGCTTCTTTTCGTCGTCA
AGCTGGCTGTGGAGGGCCTCCCAGCCCACGCCATGGAGATCGAGGCTGTCAAGCAGCTCCTCAACAAGATTGATTGTCAG
TTCATCGAGCTGTTCGATCCAGTTGATGCGTGTATGTTGGAGGTGTTGGCCTGGTCGGCCGACCCGTCCAAAATCCCGAA
GGAGTTCATCCTTGACATCCCCGAGCCGATGCAAGAATGGTGGATGCCGCCTGCGACTGATGATCCTGACATGTTCGAGC
TGATCGTGTCACAGTCTCCCCCGGCCCCGCCCACGGAGAAGAAGTGTCTCACCTTCGATCTCCTCCTGCATCTCAGAGAG
GTGGTCGACCCCGTCCGGCAGCTGCCAGACAGTCCGTCCTATGACCCTTTCCTCGACGATCGCGAGGCCCCTCGCAGGCG
CACTTACAACGCATTCCTCGGCAGGATCGACGGCTCTGGCCCGGGCCAGCTGTTGGGTGGCGGCCACGGTTTCGCGGGCT
CGAGTGCGGGGACGGCGGGTGGCCTCCAGCGACAGCTGCTCCTCGAGGTGGGGGTGCAGCATGCGGAGCCGGCGCCTGTT
GTCCCCCTGGTGCTGCCTACGTCCGCCCAGCAGGCGCCGCCTCCGGTGCTGCCTGCCCCCGTTCAGCATTCCGTGCCGTC
AGTGGACGGGCTGGCGGCTGCACAGCCTCTAGCGGCGTCGGACATTGCACAGGACGTTCCTTCCCAGGCAGATGCTGTGG
CCGCCGTTCTGGGGTCACCTGACGTCCTTTTGGGGTCGGAGGATATCTCCCCGCCGCTCGCTTCGTTGAGCGTCGGGCAG
GTAGCTCCCCCTTCTCCGGTCGGAGGTCGGACGCCGGACGTCGGGCAGGCTGTTGCGGCCGCTGTTCTGGGGCCGTCTGA
CTTCCTTCAGGGGCCGCAATTCTCCCCGCCGTCACTGTCCGAAGATATGGGGCCAGCGCCTGGCTGCTCGGCGCCAATCT
CTCAGGCTGCGACCGCCCAAGTGCTTCCGTCGGCCGGAAACCAGGCTTCGACCTCCGCCATGGGCGCTACTCCGTGCACA
CGTCTCCAGGTGAGGCGGTGATCACCATGCAGCTAGTTGGGGTGGGGCCAGGCTCATTAACCAGCCCTGCTTCAGCACCA
GCGCGTCTGGGTGTGACCCCACCTGTAAGTGAGCTAAGGCAGAAGGGGCTTGCCAGGCAGCTATCTTTTGATGCGCCCGC
CCAAGATTTGCCGTGATCAGCGGCATTAATGTCGCCACAACCTCCCCAGGCTACGGCGCCGGTTGATGAGGATGAACGCG
CGAATACGGGTTTCAACTCCCCTGGGGCACGAGAATTGGCGCCTCTGTGTGAGGGGGCGTCGCAAGGCATTTTAGGCCTT
GGGCCCTGGCCCGAGGTGCACATCTCCAGCCCAGCTCTGGTGTACTGTCGTCGCCACCTCCGTCCGACTACGGGCCGCAA
GTGGCCTACTCGTCGGGCTGCTTCTGGGAGCCCGCCGCTTGCCACGCAGGCTGTGGCTTCTCCGGTACAGGGCGCGTTGC
AGGATGCCTCCCGCCCTGTTCCTGATCTGCTGGCGGGGGAGATTGTCACCTCGCTCAGTGATCTGATGGTGCCCCTGCCA
GGCGCGATCCTCGGCAAGTTTCCACCCCCGACGCCGGTGCGCAGGTCGCGGCGGATGGAGCCGTACACACAAACTCCCAG
GCGTAGTGAGAGGCTGGCTGCCATGAACGGTGGGCGTCACCAGCACTCGGCCTCGAAGGCGCAGCGTGTGCTCATGAAGA
AACTCGGCGTGGTTGACGATGAGAACAAGGTGGAAGAAACAGATATCCTCAAGTACCTGGAGCTCTTTAAGACGCCGCTG
GTGCCGTCCCACATCCAGGCCTTGGCTGCTCTCTGCTGCGTCAAGGTGTCACCTTCACAGGGAGTGGAGGTCTTCTGATG
TCGCGCCTGTTCCTTAACTGTTGTAGCCTCTTCCTCTGTTTCTAATGTCTTGCTCTCTGTTAGTTTGGAATGTAAGGGGG
CTGAATAACCCCAGTAAGAGGTCTCTCGTAGCAGGGGTGGTGAGATCGTCTGGTGCTTCCATTCTCTGTTGTCAAGAGTC
GAAGTTGGCTGCGCTGGATATGCAGCTTGTAGTGCAATCTTGTGGCTCTTTGTTGGATAATTTTGAGTTCATCCCGTCTG
ATGGTTCCAGAGGTGGTCTGTTCATTTCTTGGCGCGCCGATCGTTTTGCTGTGAGCTGCCTGCACAAGGGAACTTGGTCA
CTCACGCTGAGTGTGACCAACTTGGAAGGGGGGCTGTGTGGACATTGACTAATGTCTATGGGCCGCAAGCACCTGAGCAA
AAGGTGCAGTTCCTTAATGAACTGACGACCGTGGGTCAGCATCATGTCCAGGGAGCATGGTGCATCGTGGGGGATTTTAA
TCTCCTGGCGGCGGAATCAGATAAGAACAACCAGAATGTTGACAGACGCATGATCAACCGGTTCAGATGTTTGCTGAACC
TGCTGGAGCTCAGGGAGCTTTATCTGTTCGGCCGTCGCTTCACTTGGAGCAGCGAACAAGAGTCACCGACTCTTACCAAG
ATCGACAAAGTCCTGGTGAATGCGGAGTGGGAGGACTTTTTCCGGGATGCGCACCTGCAAGCTCTCAGCTCGTCGGCTTC
GGATCATTGTCCTCTTCTTTTGGCTTGTGATGCAATGGTCCACAGGCCGCGAAGATTCAAATTTGAGGCGTTCTGGCTGC
ACCTGGATGGTTTCGACGAGATTGTTCGGGCTGCCTGGGAATCGGCCCCGGCAGGCTCAAATGCCTTCAGTTCTCTTCAC
TTTAAGCTCAAGGCTACGGCGACGGCACTTAAACCATGGGGAGCACATCGCATTTGTGAGCTGCGCTTGCAGCTCGCTGT
GGCACATGAAGTGATTCTTCAGTTGGACAGGGCAATGGATTCTCGCCAGTTGTCCCCGGAGGAGCGCTCCCTCCGTGCGA
CACTCAAGGGGAGGTGCCTCGCACTCGCCTCGCTCGAGCGCATCCGTCTGCGACAGCGGGCACGTCTGCGGTACCTAAAG
CATAGCGGGACGGCCTCCCAATTCTTCCACTTGAAGATCAATGCACGACGTAGAAAGAAGACAATCCCTATGATTCAGCA
CGATGGAGTTTGGGGTGTAACACAGGAAGACAAGCTGGATATGGCCCATGACTACTCCTGCAGCATCATGGGTTCACCGT
CGCCTCCGTCTGCGGCTCTTGATCTAGGCCGCCTGGGTCTGCCCTCTCTCGATTTATCGGAGCTCGAGGTGGAGATCACA
GAAGATGAAGCAAAGAAGGTGATGTTAGAGATGCCCGTGGACAGGGCTCCGGGACCAGACGGTTTCGGCGCAGCCTTCTA
TAGAAGATGCTAGAATATTGTGAAGGACGATGTGGTAGCAGCCCTCAACCTAGTGTTCAACGCTAATTCGCAGCATCTTC
ATCTCCTGAACACTGCATCCATCATCCTACTCCCCAAGAAAGACGATCCGACGCAGCTGGCAGACTATAGGCCCATTAGC
CTCATCCACAGCTTCATCAAGCTCTTCACTAAGGTTCTCGCTACTCGTCTGGCTGCTCGCATGAATGAACTTGTTGGCCC
CGCTCAGTCGGCGTTCATCAAATCCAGAAGAATTCAGGAAAACTTCTTGTATGTGCAAGGTGTGGTACGGAAGATTCATC
GTGCAAAATGCCCTGCTGTCCTGCTTAAGCTTGACATTGCGAAAGCTTTCGACTCGGTTTCGTGGGAATTCCTGATTGAG
CTGCTTCGCCATCTGGGTTTCGGGTCCAAGTGGAGAGATTGCATCGCCGTGCTGTTGGGTTCCTCCTCTACCACGGTCTG
CATCAACGGTCAGGACACGCATAGGATCCGCCTGGCCAGGGGTTTGCGGCAGGGTGACCCGCTGTCGCCGCTGCTCTTCG
ATCTGGTGATGGAGACCTTCGCTGCCCTGTGTAACACCGCTGTGTGTAGAGGTGCCTTGAGCCCGCTGACCGGTGGTGTG
CTTCCCTTGCGGACTTCGCTCTACGCAGATGACGCCATCATCTTCTTCCATCCCTCATCCATGGATGCCGCCTCTATTCG
CTGTCTGCTCAGCATGATGGGTGCGGCAACCGGTCTGGTCTCCAATTACTCGAAGAGCTCCATCACTCCAATTCATTGCT
CCCAAGAGCAAATCGATGAGGTGGCTGACGTGCTTGGTTGCCCGGTTAGACAACTCCCCATTAAATACCTCGGTCTCCCT
CTATCGGTGCGCAAGCCGGTCAAAGCAGACATTCAACCATTGATGGACCGACTTGGTAAGAACCTTGCCGGCTGGAAACC
AAAGCTCCTGGGGCCTGATGCCCGCCTTGCCATCATCAAGCACATGTTGATGACCCTCCCTCTCTATTTTATGTCTGTGC
TTGAGCTACCGTCGTGGGCGATCAAGGAGATCGAACGGAAGTGTAGGGGATTCCTTTGGAAAGGCGATGAGAACGCAGCC
GGGACTTGCAGCCTTGTGGCATAGGACAAACTCTGCTTGCCTTTTGAGAATGGCGGCCTCGGCATTAAGGACCTCCGTCT
CATGGGTGTTGCTCTGCGCACGCGCTGGCCGTGGGTTTGCCGAGATCAGCCGCTCCGGCCTTGGGTGAACATGGCACCGC
CGATGGACAAGAGAGTCAATCACTGCTTCATGGCTGGTTTCAGGATGCGCCTCGGTAATGGGGAGGGGTCGTCCCTCTGG
TTGGACAATTGGCTCCCAGACGGCGGCCCCCTATCCGCACGCTTCCCTGTTCTCTTCTCCTTCGTCCATTGCAAGTCGAG
GACGGTGGCAGAGGGGTTGCGAGACAACGCTTGGGTGAAGGATATCAGGGGCGGGCTATCCATTCAGGCTTACCTGGATT
TCTTTGCCCTTTGGGACCTACTTTCCTCGATACAGCTTGAGCCCGAGGTGGCTGACACGGCGGTTTGGTGGCCGGCGAAG
AACGGAACCTTCTCTGTCAAATCAGCCTACTATTTGCTATCCGCTGGTCGTACTCGATGTTTGTTGGGCAAGATTATTTG
GAAGTCACGCGCGCCGGAACGCTGCAAATTCTTTATGTTCTGCGCCATGAAGAATGCCTGCCTTACGGCTGATAACTTGC
AACGGCGTGGATGGCATCTGGCTCCAATCTGCCATCTTTGCTCCAAAGATATCGAATCTTGCACCCACATCTTCCTTAAC
TGCGCCTTCTCTCGTGAAGTTTGGGGGCTGGTGAGGGGCAGGATTGGCTTCCTTCATGCAGTACCGGATGATGACTTGCC
CACTTGGTGGTGTGCCGCGCGCAAGGTGGTTACCAAGAGGGAGAGGAAAACCTTTGATGCGGGCGTGATTTTGGTGACTT
GGCTGATCTGGAAGGAACGGAACGCTCGCGTGTTCGATGGCCGAGCCTCCTCGCCGGCCTGTCTGTTCGCGACGATCAAG
GATGAATGGGAAACGTGGCTGGCGGCGGGTTTGATCCCTCCTCCGTGAGAAGGCTTGTTGTAGCTCTGCTGGGAGAGGTT
GTTTGTGTGTTTGTGTGTTTGCCCCTCATCTCCTTTGAGCGGCGGCTTTCCTGCCTCTCTTAAAAGGGATGTGGCCCTGC
TTGTAACCAGTAATGTACTTTCTTTGCCCTATCTTAATATACTTTGGCCGGCATCTTTGCCGGCCCGGCGAAAAA
>RIX_comp_N22_B_R6939_Map3_reversed
CATGGGATTGCTAATGGGAGGAGGAGAAAATGTTATATATTCTCACTACAGGAAGGGGATCAGGTCATTTCCCAGTTTAA
AGACATCCAAAAACATGTGTATGCATACTATAAGTCTTTGTTTGGGAAAGAAAATTTGATTGGAGTGAGTCTAGGTGAAA
ATGCATGGAAGGAGAACCTAAGACTACATGATGATGAAAAAGAGAGGTTAACAAGAGAGTTTAGTATGGAAGAATTAGAG
AGAGTTATTAAAGGCATGAAGGCTAATACCGCTCCAGTGCCAGATGGTTTTCCCATTGGTTTTTTTAAGAATATGTGGCC
TATGTTAAAAGACTTAGTTAAAGAATTGTTGGATGACATGTGCAAGGGTGAATTGGATTTGGGGAGATTGAATTATGGGG
TGATTTCTTTACTGCCTAAGATTAAAGATGCTAATATGATTAAACAGTACAGGCCGATATGTTTGCTAAATGTTATCCTG
AAGATTCTAACTAAGGCTGTAACTATGAGGGCATCTGAATGTGCTGGGAATGTGATAAGCAAGACTCAGACCGCTTTTAT
TCCAGGAAGATCAATTTTGGAGGGGGTGGTAATTCTGCATGAAGTGTTACATGAACTCGACACTAAGAAAGAGAGGGGTA
TTATCTTTAAGATAGATTTCGAGAAAGCCTACGATAGAGTGCAATGGCCTTTTTTGTTTGAAGTCATGAGGAAGAAAAAT
TTTGGAGAAAAATTTATTGGGTGGGTGAGAAATGCTGTTGAAGGTGGTAAAGTGGCAATCAACATTAATGGAGAACAAGG
GGAGTTTTTTAGAACATACAGAGGTCTGAGACAAGGAGATCCGTTATCACCAATTCTCTTTAACTTAGTTGGTGATGCAT
TAGATCTGATTCTTGAGTCAGCAAAGAAAGCTGGGGTTCTGGTGGGTTTATCTCCTAATCTGATTGAAGGGGGTATCACT
CACCTGCAATATGCAGACGACACGATTCTATTTGTGAAACCATGCAAACAAAACATTATAACTCTGAAGTTCTTGTTGTT
CTGCTTTGAAGAGATGTCGGGGATGAAAATAAACTACCAGAAAAGTGAAGTATTTGGAGTGGGATTGGAGGATGGGGATC
TTCAACAGTTTGCTGACATTCTGAACTGTGAAAGAGGGAATATGCCCATTGTGTACCTAGGTCTTCCTATAAGTACTGAG
AAGATTGGGAACAAAGATCTTTTCTTTTTAGGACAAAAAATGGAAAAGAGACTGGGAACCTGGATTGGGGGCTATGTTTC
TTATGGTGGGAAGGAGATCTTAATAAACTCCTGCTTGTCCTCTATACCTTTGTATGCCATGGGTTTTTATAAACTGCCGG
AAGGGGTGCATAAGAAAATGGATTCAGTCAGAGGAAGATTTTATTGGCAGGGGATACAGAAGAAAAAGAAGAAGTATCAT
ATGTTAAGCTGGGGGGCTATGAGTAGACCTAAAGATTATGGAGGCTTAGGTTTTTTGGAAACAAGGAAAATGAATGTGAG
TTTACTTGCAAAGTGGATTTTCAAGTTAGAAAAGGAACCTCATGATTTGTGTACTGAGCTGCTTCACTAAAAAATACCTG
AAAGGAGAGAGTTTCTTTAGGGAACAAAAAGGGAATATGTCTCAGTTTTGGAAAGGTTTGCAGATTGCTAAAAAATTCTG
TCAGCTATACACAAAGAGAGCGGTGAATAATGGGAGGAGAACCAGTTTTTGGGATGATGTTTGGTTACTACAAGTGCCTC
TGAGGGTGTATTTTGAGGATTTGTATAAGATAAATGAGCAACAAGGTGGTACTGTAAGGGAGATTTGGCAAGAAGGAGAG
TGGTGCCTAACCTTTAGGAGGAATTTGGAGGGAGTTTCCTGGGATAATTGGGTAGAACTAAAAAGTTTGCTAGAGGGAGT
GGAAATCAAAGAAGGGTGGGATGAATTGAAATGGGCTCTGGATGAGAAGAAAGGATACTCTTCAAAATCTTTGTACAGAG
CTTTAGCTTTTGGAGGGGTGATAGATACCAGGGCACAGGGCTTGTGGAAAGCTAAAATTCCTTTAAAGATCAAACACTTC
TTATTCATGGCCATGAAAGGGAAGATCCCTTGTGCTGCTCAGCTGAAAAAGAAAAAATGGAAAGGGGAGATTAATTGTAA
AATGTGTGGTCTAGAGGAGGACACAGAACATATTA
>RIX_comp_N22_B_R6972_Map3
GGAGGAGCGATGGGGCGTGAGGCTCTCACCTACCACCCGGCGGACCACCACTCCGGTGCCCGCCGGCCACCATCCAAGCC
GCAGTTCGGCTCGTGGCGCGACGTCGTGAAGAAAGATAGGGGCCCTGCCGCCGCTGAGGAGGCAGCTTGGACGGAGGTCC
GGCGGAAGGGGAGCACGGAGCATTCACTGCGGGCAGGTGACCCAACCTCCAACAAACATGACAGAGCATTCAAGCCGAGG
AAGGAGTTCAGCAACCATGACAGGGCATTCAATTCGGAGAAGGAGATCCCTCGCTGGCTTCTGGGGCGCTGCTTCAAGTG
CCTAGGATTGGGTCATCGCAAGCTTGACTGCAAGGGAGAGACAAGGTGTTTCCATTGCTGGTACCCGGGTCACCTAACGT
GGGCGTGTCCGGAGAGGAAGGAGGTCTCTGGGGGCAATCCGGGGCGGCAGTGCGTCTGGGCGCAGAGAGGTGGCCGTCTG
GGAGAAGAGAACAACAGGGGAAGGTGAAGCAGGTGGTGGTAAGGGAGGTGCCGCCGGCGAAGTCGAAGATCGTCAAGCCG
GCCCCACAGGCGACAGAAAAGGGCGCGGTGATAGCCATGGCGGGTGCTAACCTGGGCGGCTACCAGATCTGTGCGGCCAC
GCCGCCGCAGTTCGTGGAAAAGTACCGCATCGGCGAGCCCGACTCGCGGCCAGAAAGGGGGCGGGTGGTGCTGTCCTGGA
CCTCCGGGATGGAGCGCCATGAGAGGTACCTCCAGGAACTCTCCCTGATGGCGTCGGTGCTCAAGGGACGGCCGCCCGTC
TCGCCGGCAGAGCTTGCGGAGACAATCGAGCTGCACACAGGCGTGCAGCAGCGTTACTTCAGGGTGGAGGTCACGCGCCC
GGAGGATTTCCTGATCTCGTTTCGGAACCAGAGGGAGAAGGAGGCGGTCCTGCGGTGTTCAAAGGCGCTGTTCTGTAATG
AGGTGCCTGTTTCGTTCAAGCCGTGGAACATATGCTGCTGGGCGGAGGCCTCGGCTTTCCAGTTCTTCACCAAGATCTCC
CTCGACGGCCTTCCCCCGCACGCCTGGGAGGAGGAAGCCATGCACAAGCTGGTCAACAGCTTGGACGGTCAGCTTGCCGA
GCTGATCCCGGCGGCGGACGCGCGCTGCCTCGGTCTCTTCGCTTGGTTCAAGAATCCGTCCGACCTTCCCCACCATCTGG
ACGTGGAAATCCCGGAACGCCCGACCGCAGGGCGATGGCGGGAGGGGACGAGCGCGACACCACCTTCCCCGCCGCGGGAG
AAGCCGGCCCTCACCTATCCGGTCATCATCCACGTAGAAGAAGTCATTGACCCTACGCCGTTGCATACTCCGCCGACCTC
CTTCGACGACAACTCCGATGATGAAGACGTCACCCGGCGGAACACTTTCTCCTGCTGGGCAGGTCGCTACGATGGCGCTG
GTCCCTGGCCGACGGAGGTGGGAGGCGGTCATGTCTACGCCGGTGCGACCGGTTCGGCGGGAGGTCTAGGCGCGCGCTCC
TTTGCCCCCATCCCAGGGGAGGTCTCGGCCCCGCCAAGGCGGTTGCTTCAACGCCTGGCGACCATGCCGGCGGCGGGGCA
GTCGGTGACAGAGGAGAGCCAGGATGATGCTATCTTGACAGCTGCGGTGGTGGGGGTCATTGACATGGCAGCGGCGGACC
GGGTTCTAGACCGGGCTGACATTGTTGTTCAAGACATGGAGGCGGGGGAGGTGTTGGCGTCACAGCCGCATTCGCCGACG
TTGGTTTTGCAAGCGCCGGGTGTGTGGTTCTCTCCGCAAGCGGTGCAAGCAGTGGAGCAACCAGGGGCCGACGTGGGAAT
CCCTACCCCGCTGGCGGCGCCTGTGGTTGCAACGGCAAAGGCGCTTATCATTCTGGACGACGACTGCAGCTGGGCGCTCG
TGGCCGGTGGTGTGTCGCCTCTTTCACCGCCGCTCCAACTCTCCCTGGACGAGTTAACCGGCGGTGAACTGTCGGCGCTC
GGCACGGAGAATGATGGCGACCGTGCTGAGCTCAGTGATGAGGTCCGGGAGGCCACTGTGGACCACGTTCACGTTCACGG
GGACGACCTGGCTTCAGGGCAGGAAGTCGCATTAACTCCGAATGGGGGATATGCATTAACGCGTGCTGCGTCGGCCCCGC
CGAGCGAGCCAGTCATCTTTTGGCACGTTGGCCAAGAAGCTCTCTTTTGAGGATACGATGGCTGAGGTGTCGCTCGTGGA
GCATGGGTGCGAGCGGCCAGCATTGAAGGCGACTGGCGACGCGCTGAGCTCAACGCAGGAGAGCAGGAGTGATCGTGGGT
TTGAATCGGCGGCAAAGGCGGGAGAGTTCCGTGTCTATGTGCGGAAGCAGGCCCAGAAGAAACCGAGCCATGAGCAACCT
GGGCCGGAGGGGATCGGCCTCATGGGCTTGGCAGGCCAGGATCTGGGGCAGGCTGACCTGAGACGGGCTGTGGCTGGCCT
GGGACAGGAAATGTCGGTGGGCCAAGTTGTATGTGGCGAGGACGAGCCACCTCAGGCCCACCAAGAAGAAGTGGCCCACA
GCGATGACGAGCGGCCGGTCCAGGAAACTGAGATCGAGAGCAGCAGGGAGGCGCTCAGCGGAGAGATGATGCTCCCACCT
CCCGCCTCGCCGTCGACGGCACTCGCCCGCGCGCGGCCAACCTCGGAGGGGTCGCCGGCGAACACGCCGCTACCCCCCGA
GGCGGACCAGATTCTTCAGGGATTCCTCGCGTCGGTCGCTACTGAGCCTCCCCCCTCCCTGCTCGGGAGGAGGCCGCCGG
AGTCAGTCCCCAAATCCAAGCCTTGTCGGCGCAATGTGATCCCTGAGTGGTTCACGCCGTGGCGCAGCCCACGTCTGCAA
CAACAAGGGAACGGAGCTCGTCGCCATTCAACTTCAAAAGCGCAGAAGGTAACGATGAAGAAGATGGGCATCATTGAAGA
GGAAGAAGAAGCGGATCAAGACACCTTCCAGCAGAACACTACCGTGATTGATCAGCCGTTATCGACCCAGCACATGAAGG
TGCTAGCGGAGCTGCTGGATGTGGATGTTGCGCTGGAGGAAGCAGATGTTCCACCGCCGGACCTGGCTTCGCTGGTGGCG
GCGGGGGTGGAATCCCCTGCTTGAGCGGCGTTCCAGCGGCGTGCGGCGGTGGTGGAGAGTTTTCCCTGTTTTTAGTTTCC
ATGTCTCGTCTTAGTGTGCTAGTGTGGAATGTGAGGGGGTTGAATAATCCTGCAAAAAGAAGAGTGGTGAAGGAGTCTGT
TGTTAATTCGCATGCGTCTGTTGTTTGCTTGCAAGAGTCTAAATTAGAGGTAGTTGATTTGCTTGTAATCCATGAACTGT
GTGGGCCGGATTTCGATGATTTCGTTGCCCTTCCCGCGTCACATACCAGGGGCGGGGTTATTGTGGCCTGGAAGGGGTCC
GTATTCCGTGGATCACAAGTGCATTTGGGACAATGGTCGGTGACGGCGAAGTTGGAGTGGATTGCAGGCAACCATTCATG
TTTCCTCACTTCGGTCTACGGGCCACAAGATGATAACGAGAAGATTCTGTTCTTGGAGGAACTCGCCGAAATCAGAGGAA
TCTGTGGGGAGGTTTGGCTTGTGGCAGGTGATTTCAACTTAATAGCGGCAGCGGCGGACAAGAACAACTCGCGGGTGAAC
AGGCGGCTCATGAATGCTTTCCGCAACAAGATTAATGAACTTGAGCTCAAAGAACTGTATCTGTTCGGGAGGAGGTATAC
CTGGAGTAGCGAGCAACAAATTCCCACCCTGGTCAAATTGGACAGGGTGCTTGTCTCAACGGAATGGGAGGATGCGTTTC
CGGACGCGCACTTGCAAGCGCTGAGTTCGTCCAGTTCAGATCATTGTGCGCTATTGCTTTCTTGCGGGGAAACCCCGCAG
GGTAGAAGAAGGTTTCGTTTTGAAACTTTTTGGACGAAGCTTGAGGACTTCGATCAGGTGGTGGCGGATTCCTGGCAGCA
GGCGGTTGAGAGCACAGATCCCTACGTCATCCTGTACGTCAAGATGGCGCGTCTTGCTATGTCTCTCTGTTCCTGGGGAC
AAAAGAGGATCAGTCGCTTTCGCCTCCAGCTCCAGATTGCGAATGAATTGATCTTCCGTTTTGATGTTGCGCAAGAGAAC
AGACTCCTTTCCCCTCTTGAACGCCGTTTCAGGGCAATCCTGAAGGGCCGCTGCCTGGCATTGGCGTCGCTCGAACGAAT
CAGAGTGCGCCAGCGGGCTCGGATCTCCCAGCTCCGGGAGGGAGACGCCAACTCCAAATACTTCCATATGAAAGTGAATG
CGAGGCGCCGTAAGCTATTCATCCCAGTCCTTGAGTATGAAGGGCAGACAACAACCTCGCAGGAAGATAAAATTGCTCTG
GCCAAGGACTATTTTCAGGGAATTTTGGGTGTGTCGGAGCCCAACTCGGCTGAGCTCCAATTCAATCAAATCTTCCCTCT
GGCGCCGAACCTACAAGAGCTGGAAGTGCCTTTCTCTGAAGAGGAAGTTTGGAAGGTGATAAAAGAGATGCCAAACGAGA
AGGCGCCGGGACCGGATGGATTCACCGGGCTTTTCTACCAACGGTGTTGGCAAGTCATCAAAGGGGAAGTGCTGGCGGCA
CTGACGAAATTTCACTCTGGGAATCATCAGAATCTCGACAATCTCAACACAGCGGTGATTACTCTGCTCCCAAAGAAGGA
TGCGCCCACGTTGATCAAGGATTACAGGCCCATAAGCCTGATACACAGCTTTTCCAAGCTTGCAACGAAGATTTTGGCGT
CCCGGTTGGCGCCGAGAATGGGCGATCTAGTTGCTGAAAACCAGACTGCCTTCATCCGTGGCCGATCGATACACGAAAAC
TTCATTTTTGTCAGAGGTTTAGCGCTGCAATTCCACCGAAGAAAGAAGCCTATGATCCTCCTGAAACTTGACATCACTAA
AGCGTTCGACACAATCTCTTGGTGTTTCTTGCTGAACTTGCTCCGAAACAGAGGCTTTGGGTCCAGGTGGCGATCGTGGA
TAGCTGCCCTGCTCCTAACTTCTGAAACCAGAATCTTGCTCAATGGCCATGAAAGTGACAGCTTCAAGCCGGCACGAGGA
CTGCGGCAGGGTGACCCGTTGTCGCCGCTACTCTTTGTCCTTGTCATGGATGCTCTGCAAGGCTTGCTCGCCAAAGCTAC
TTCCTGGGGGCTTCTTGCCAAGCTGGACACTCGACGTTCCATCCCAAACACATCCATTTATGCCGATGACACCATTGTGT
ACCTGCAACCAATCGAGAGGGAGGCAACAGTGGTAAACGCCATTCTTCAGCTTTTCGGAAAAGCTACAGGGCTCAAGACC
AACCTCAGCAAGAGTGCTTTGACGCCGATTAGGTGCGATGATGATGTGTTGGTCGGAGTTCAACAGCTGCTTGGGTGTAG
GGTTGAGAATTTCCCGATCACTTACCTCGGTCTTCCACTCTCCCTGAGAAGACCGACGAAGGCGGAAGTGCAACCGATTT
TGGATCGGCTGTCCAAAAAAGTGGCCGGCTGGAAGCCCAAACTGCTCTCTCCCGACGGCCGACTGCGCCTAATCAAATCG
GTGCTGACCGCGCTGCCAGTTCATTTCATGTCTGTGCTTGTGCTGCCAAAATGGGCAATCAAAGAGTTTAACAAGAAATG
CCGAGCGTTCCTGTGGAAAGGGCAAGAGGAGGTTAATGGCGGCCACTGCCTAGTGGCTTGGGATATCGTCTGCAGCCCGA
AGGAGTGCGGGGGATTGGGAGTTAAAAATCTGGAATTATTTGGCCAAGCGATGCGAATGAAATGGCTCGCTAGACGATTG
GAGCAAAGAGGAAGGCCGTGGACTCTGATAAACTCAGTACCGACAAACGACATCACCGGTCTGTTCCAATCAGTGGCGTC
GTTTCAGGTAGGGGACGGTAAAGATACGGACTTTTGGAGGGCGAACTGGTTGCCGAGGGGCTGCATCTCTGTCTCCTCAC
CTTTGCTCTTCACACACCTGGGCAGAACGAAGCTGACTGTGGCGGAGGCGCTCTCGCAGAATCGCTGGGTGCGCGACATT
CGAGGGAGTTTCTCTGCGCTGGCCTTATCGGAATATTTTCGTTTGTGGGATGAGATTCAGGAGGTACAGCTGCAAGAGGA
TGCCCAAGACTCTACCAGTTGGAAGCTCACTCCTAACAGAGTTTTCTGCACAGCCTCTGTGTATGAGATGTTCTTCGCGG
CACGGGTGCGATCTCAATGTGCGGAATTGATCTGGCAAGCTAGGGGCCCGTCTAGACTTAAGTTCTTCATGTGGCTAATC
ACCAAGGGCAGGTGCTTGACGGCAGACAATTTGCAAAAAAGAGGATGGCCGCATGAAGATGGTTGTGTCCTTTGCAATGG
CGATCAGGAGAGCTGCGATCATTTGTTGCTGGGTTGCCCTTTCACTAATAGGATCTGGGGTCTGCTGAGAACGTGGCTAG
GAACTCCTTTCCCCCTGCCTGGCGATGACGACTAGGAGTTCGCGGACTGGTGGATTAAAGTCAGACTCTGTTTTCAGACG
GGCTACAGGGGCGCTTTTGACTCCCTTTGTATCCTCATCTGCTGGTTCGTGTGGCGAGAACGAAACCTCAGGATCTTTGA
ACAAAAGGCGAGAACGGCAGCGGAGCTCTTCAGTGATATTAAGGATGAAGTTGCAGTGTGGAGGGAGACCAACATTTTGA
GAGAAGTCGGCTAAAGAGCCCGTCGGTGGCGGATTGTTTTGTTTTCCTTTCTTTTCGGTTTCTCTCGACTGTTTAATGTC
GATTTGTAAATGTTTTCAAACCCTTCCTTCAAATCTTAATACAATTTGGGCGGCCTGCCTTGGGCCGTCCCGGCTAAAA
>RIX_comp_N22_B_R725_Map15_reversed
ACTTTGGGGTGATCACTTTGATACCCAAAGTCAAGGAAGCTAACCGTATCCAATAATATAGACCAATTTGCCTCCTAAAT
GCTAGCTTCAAAATTTTCACTAAGGTGGCCACTAATAGAATAAACTCGGTGGCTGACCGTATAGTGAGTCCAACTCAAAC
AGCTTTCATGAGAGGTCGCAACATCCTAGATGGGGTTGTCGTCATACATGAAACTGTTCATGAGTTGCATCGCAGGAAAT
TGAGTGGGGTCATCCTTAAGATTGACTTTGAGAAGGCTTATGACAAAGTAAAATGGCCTTTCCTACTACAAACTCTTCGC
ATGAAAGGTTTCTCGCCAAGATGGATTTCTTGGATTGAGTCCTTCATTTCGGGAGGAAGTGTAGCAATCAAAGTTAATGA
TGACGTTGGACGGTTCTTTCAAACAAAGAAAGGCCTTCGACAAGGTGACCCGCTATCTCCCATTTTATTCAATATTATAG
CGGACATGCTAGCGGTTATGATCCAGAGAGCAAATAATGCAGGACAGCTTGTTGGAGTGGTGCCTCATCTCATTGATGGT
GGATTGTCCATCCTCCAATATGCTGATGATATTGTACTCTTTATGGAACATGATCTAGAGAAAGCTTGTAATCTGAAAAT
GTTGTTGAACGTTTTCGAAGAATTATCTGGCTTAAAGATTAATTTCCATAAGAGCGAGCTTTACTGCTTTGGTGAAGCCC
AAACAGCTCAGGATCAATATACTAACCTTTTTCAATGTGAGGTTGGTTCTTTTCCATTCCGTTACCTTGGCATTCCTATA
CATCATAGGAGACTTCGTAATTCGGAGTGGAAGGAAGTGATTGAACGGCTTGAAAAACGGTTGGCAAGTTGGAAAGGCAA
ACTTTTATCACTTGGAGGGCGACTAACACTAATCAATTCAGTGCTTACCAGCCTACCAATGTATATGATGTCCTTTTTGG
AAATACCTAAAGGAGTGATCAAGAAGATTGATTATTTCCGATCAAGGTTCTTTTGGCAAGGGGATGGACACAAAAGGAAA
TATAGACTAGCAAGGTGGGACATCATATGTCGTCCTAAAGACCAAGGGGGGTTGGGAATTCAAGATCTTGAAATTAAGAA
CAAGGCTCTCCTTAGCAAGTGGTTGCATAAACTACTCACTACAGATGGTGTGTGGCAACAAATGCTAAGGAACAAATATT
TGGGGTCACAGCCTTTGTCTCAAGCTCAGTGGAAAGCAGGAGACTCACACTTTTGGGCTAGTCTAATGAAGGCCAAGCCT
GATTTTCTCAGGTTTGGCTCCTTCAACATCAAAGATGGCTCTCAAGTACGGTTTTGGGAAGATAAATGGTTGGGGAATGC
CTGTTTAAGAGAACAATATCCTTGTCTCTATAACGTTGTTAGGCATAAACATGCAACTATTTCAGAAATTTTCCAAACCA
GTCCTCTAAGCTTTTCTTGGCGCAGGGACCTTACTGGCTCTAAGTTAGTGGCGTGGAATCACCTTCTCTCACGCATCGCT
AATATTATATTATCTCACGACCAAGATGAGTTTAAATGGAATCTAACCACTGATGGCAGATTCTCGGTTAAATCTCTTTA
TCTTGCGTTGGTGCAGACCGATGTTCCCAATATAAACAAAAGAATCTGGAAGATCAAAGCCCCCCTAAAGATTAAGATCT
```
