## Supplemental Dataset S1 for "The replicative amplification of MITEs and their impact on rice trait variability" (part 2 of 2)

```
TCTTATGGTACTTACGTCGTGGAGTAGTCTTAACAAAAGATAATCTTATTAAAAGGAATTGGAGAGGAAACAAGTCTTGT
TCTTTCTGCCACAAAGATGAAACTATTAATCATTTGTTCTTTGATTGTCGTTTTGCCCGCGCAGTTTGGTCTTTAATCCA
AGTTTGCTTCGAATATTAGTTTACCTAATAGTACAACTCATATGTTTGGGCATTGGATAAGAAGACAACCACGCAATTTG
AGATCTTTGGTCTTATTAGGGGCAACTACCACTATTTGGTCTATTTGGCTTTGCAGAAATGATGTGGTTTTTGAAAGAAA
AAACATATCTTCTCCTTTGCAGGTTATCTTTTTGATTACACATTGGCTCCGCTCATGGGCTATCCTTCAGAAGGTCAATT
TGCGGGGTACTATCATTGCGGCTTGTCAACAATTGGAGCTAGTGGCCATGGAGTTTTCTACCCCGGCGCATGGGTGGCGT
TCTAGGCTACGGTTAGAGGGCTCCTGAAGTTCTTTTTGTCCCTGCTATTTTGGATGATGAGTTTATCTTTTGTTTCTTTC
TTGTTGGCTGTGTGCACTCTTTGGGTGCAGAAGCCGGAGGTGCTCTCAGAATAATTGTATCACTTGATAGAGTTTTACTG
AGATTAATAAAGCTTCCATTATCTAAAAAAA
>RIX_comp_N22_B_R7798_Map3
TGCTCGTGGTAGATCTGGGGGAATATTAGTGGGAATGGATAAGGACAAAGTCAATGTCTTAAATGAGAAAACTGGGAAGT
ATTTCATAAGACTTAAATTGTCGAATGCTGACAACAAAAAAGTCTGGGATCTTATGGCAATATATGGGGCAGCGCAATCT
GAACAGAAAGCTGAATTCCTGACTGAATTGGCTAAGGAATTTTACTCCCAAGGTTCCCCTTTAGTGGTGGGTGGTGATTT
CAATATTCTGAGAAAGGAAAGTGAAAAAAACAAGATAGGTGGATATACAAAATGGAGTTTCATTTTCAACTCCATCATTG
ATCAGGCAAATCTTAGAGAAGTTCAGATGAGTGGGAGACAGTTCACTTGGTGTAATTTTCAGGACTCTCCCACTCTAGAG
AAACTAGATAGAGTTTTCATTAACAATTAATGGGAAGACATTTATCCCCTTACCACTGTTAGGACTTTGGTTAGGGCCAT
GTCTGATCACAATCCCATGTTAATGGAAACATGACAGAATATAGCTCCTCAGAGTATATTCAGGTTTGAGCAAAGTTGGT
TTCTGAGGGAGAATCTTACTTCAGTAATGGAAGAGATTTGGAACTCTGATAATAGGGGGAACAGTATGGAAAGATGGCAA
AAGAAGTTGAAGTTTTTAAGAAGAAAACTAAAAGGCTGGAACAAAAACTAGGAAGGAGAAGAATACAAAAGGAGGAAAAA
AGAAATCATGGATAAGATTGAAGAGATTGATATCCTAGCTGAAACTGTTGGGGTGGATACCAACATTATGAACAATAGAA
GAGCCCTTGATGCCCAACTCAGATATGTGGTTAGAGAGGAGAAAATTAAATGGTTTCAAAGGTGCAAAGAAAAGGAGGTC
TTGGAAGGTGACTGTAATACCAAATACTATCACACTAAGGCAAATGGAAGGAAAAGGAAGAGCT
>RIX_comp_N22_B_R8265_Map3
ACTGCTCAGTTATGTGGTTATGGGGGTGATGGTTTGGGTTTTTTTCATATTCCCCTCCCAGCTCAGCTGGACAAAGGATT
AGGCATGACCCTAGGGCGGCCTTAGTTAAAATATCTAATGGTCAGATGACAGTTAAGGCTGTTGTATCTGAATTGGAGAG
GTTAATTCCTGGTAAATGGAGGTCAGTGGTACATGACAATGGTGATAACACTTTTCGTACTATCTTTCCTTCTGCTGCTG
AGTTGAATCGCATGGTGGAATGGGGAAAGGTGCACACTAAAGTTGGTGAGGCTGAGATGGAGATCATAGAAAGAGGCGTT
GGGAATGAGGTGAAATATGTCATTCCAAAAGTTTGGGTTCAGTGTAAGGGGCTTCCTTCTGAGTTGAGGGAATATTTAAT
TATTTGGGCAGTTGGTTCTATTCTTGGGATTACTAAAGCTATTGATATGTTATTTACTAGAAGGTATGAGATAGCTCGTT
TACAAGTTTTGGTCCTTGACCCATCTCTAATCCCTGATGTTGTTGATGTGGCCATTGGTGATCATTTGTATGAGCTGTCT
TTTAAAGTGGAGTCAGATATTGGTGCTGGGGATCCTGTTCCTTTGGATATGGATAATTTTGGGGATGGTGATGGGAAGAG
AAATGACGATGGGGAAAATGAGAAGGACATGGGAAATAAGTCTGGACCGGGTGTCTCTGATGTGAGTATGGCTACTGATA
GTAATCTTACTGAGAGGGGTGGTCCTTCTTTTACCTCTTCTCAGTTGAGTTTGATAGCGGAGTCAGAAGGTTTGACTGCG
TCTGACGAAGATTTTGACGGGTTGGATGAGGAGACCGTGTTGGTTGAGCAAGAAAATCTGGTTGAAAAAATCTCTGCTAT
TCCCGAGGCGTTAATTTCTCCATCCAGGAAAAGCAAGAGGAGAGCTTCTGACAGTGATCAGCTTGTCCTTGAAAGAGCTG
AAAGGTTGAAGGCGGAAAAGAACTTGGAGAAACCCCATGCTAAAGGTAATATGGATGTTAATGTTTCTTTTTTACAATTT
ACAAATGATCAAATTTCTGCTTCCCTTAATAATCTAGGTGTGATTCCTTCAAATAAAAATGTTATTCTCAATAATGTTAT
AGAAGATTTAAAGTGTGTAGAGAAAAATAGGTTGAGTGAACAGATTAGTTCCTCTGTTAACCAAATTCCTGATGTAATTG
TTGAAGGTGAGTTAGACGATCAGTTCGATGATAATACTCTACTACAACATTTATGTGGTGAAATTATGGAGGAGGTGATG
GATTTAAGTGGGAATAGTGATAATTTACAGTCCACTTTGGATTCCATGGTACCTTCTTCTAATAGTATTTCTAATGGTAA
GAAGGGTAAAAAGAAGAAGAAGAATAATAAAATTAGTTTTAAATGAAAGGAATCTTTTGGAATTGTGATGGGTTCAAGGA
CCCGAAAAAACATAAGTTTGTTTCTGATTTAACCAAAGAACATCAACTTGATTTTATTGCTTTATCTAAGACTGTTAAGA
AAGAATTTTCTACAGCTGCTCTTAATAATCTTTGTGCTGGTAAAGATTTTTTGTGGCATTGTAAACCTCCTAGAGGCAGA
TCTGGTGGTCTTCTGTTGGGTATTAATTTATTAAATTCTAACATTGGTTTGATTGATGAGGGGGATTTTTACATTAAGTT
T
>RLX_comp_IRGSP_B_P1060.111_Map4
TAGGTCTTGTCACATCCTGATTTTCGTTTCAGgatttataaattatttaataaattattaatagaatttatattaaatgt
tctttaatttaCAAGTGAAGTTAAATGTGGGAAATAAAATTTCCTAAATATAAAGCATGGATGGATTTAATTTTTATTAA
ATTCTCCATGATTAAGTCAACTCTCTGAAATTTTCTCGGATTTTTCAGAGCTCAATTCCTAAATGATACAAAGAACAGTT
CAGTAATTATTTGATCATTAATGATCTAATTATAATTGTTAAGAGCTTTTCTTGTTTAAAAATCCTTAAATTATAAATTG
TTGTTTAAAAGGAATTATTAGAAATGATTTTAAAAGCCTAAAAGAGAAGATCTAATTTTAATTTGTTAAATCTCAATATA
AAATTGGGCCAGATAAAATTTCATTAAATACTTTGCTTAATTCTATAATTCCTAGATTTTTCTGGGATTTATTTGAGCTA
AGGAAGTATTTTTAATAAATGGAATTGCATTTAATAAATAATTTAAATTGAAAAAGGTTTTAAAAAGTCTTCTTTTGGCT
TTGGGCCGAAAGCCGGCCCAAAACctctctctttctctctctctTCCCTCGGCCCAAGTCCGGCCCAGTCCGCCGAGCCG
CCGCTCTCCTCTCTCTCTCACTGTCGCTGACAGGTGGGCCCCACCTGTCGGAGCCTCGTCTTCCTCGCGccgccgccgcc
gcccgaaaccctagccgagcgccgccgccgTCTCCTTCCAAAATTCCGTCGCTCCTTTCCATCTCCGGCCGAATTGATAG
AGGGGAAATGATCCTCTAGATCTCCTCTTCCTTTTCTCTTTTGGAAACATCGGCTAATTCGCTTTGGAAACTCGTGGATT
CGAGTTCGAATCGGATCCATCTCTCCCCTCCGAACCCCGATCTTTCCTTCTCGCCGCCGGCCGCCGTGGGCCTCCGCCGC
CACCTCGCTAGCCCCTTTAAAAGGACCCCCGAGCTCTCCTCTACCCGCCACCACCCTCGCCTTCGCCCGCCGTCGCGTGT
AGCGCCCTAGCCCCGTGAGCCCTAGcgccgccgtcgccgccgtcgctccagccgtgcgccgccgccgcTACAGTCGTCGT
CGTCACTCGGGAAGGCCACCGTCGTGGTCGCCAAGTCgccgccgtccccgtccaccgcttcgccgccgccgaagaccgcc
ggagcaccgtcgccgccgTCGACCCGATCTCCGCCGCCGCTTCTTCCTCGTCGCCGGCGCCGTCCGTTGCTCCTCCGCCG
CCTCTTTGGTCACCGGTGAGTTCGCCGCGCCGCGCTCTACCCCTTGGTGCCCTCCGTTTGCGCCGCAGCGCCGTCGTTCG
CCGGCGAGCGTGCGCCGCCCGAGCCGCCGAGCCGCCGCCGGTGGTGACGTCATCGCTCCGACGTCATCGTCGCCGTCTCC
CCGTGAGCCGGTCGTGGACCGATCGATCTCGGCCGTCCGTTTTGGATAGGATCGATCTCGGCCGTCCGTTCCCGTGAACC
GCCGCCCGTGCGCCCGGTCCACCGCAAACCCTAGCCGCTGACGCAATAATCCTCCTTTTCCTTTTCAAAAATAATTCATT
ATTGCGTCATAATTCAATTAAAATCCATATAAGTGTTTTAATCCGATTTAATCTTTAAAAATTCATAACTAATTCATCTT
AACTCAGTTTAATGTGGTTCAAGTTGCAAAAATTATATAAAATAAAGATCTACATATTAAAATTGTCCATAAATTGAATT
AAATTTATTTAATTCTTTTTAAATGGGCTTTAAATAGATTTAATCTTGTAAAATTCATAATAAATTCATTTGAAGTCAGA
ATGAGGCCGTTCAAGTCTCATAATTCATCTAAAATTATGATCTACATGTTTGTTTactttttatgtattgtttatttggt
ttttattagtctttttcttcgttttGCGTGTTAGCTTGTCGTTTCCGTCGTTGCGAAGGTTCGCGAGTGCGCCGGAAGTA
TTCAAGAAGATTAATTGAAGACCGATTATTGCAAGGCAAGTCACACAGATCCTAAACACAATCCTTTGAGCATGTTGATC
CTATATTTAAATTCTCTATTTATTTCAACTGTGCATTTATTTTCGAATGTCACTGGGTGGTGTGAATCTATTCCTTTGTT
ATGGCCTGTTTGCATTGATTACTTTAATCCTTGATACCTTGGGTTATTATAATTTGACTAGTTGAGCTTTATATATTGGT
TCAGCTAGATATTAGATGTGATTGCTTAGCCATGCTTAGAAACATTAGCACACTATTGGGATAACTTATGATTCATTATT
ATTTAATGATGGTTTAATGATAGTTCACGATGGTTAATCGTGATTGGTTAATTAATTACTTGCCAACTAAAACTTGATAA
TGGTGGGTTGTGAGCACATGGTTTTGAGAGTCGTGCTCATGACAATTAAGGACCGGTTCGCGAGCTACTATTGTGAAACA
TTAACCGTGCCAACCACAAGCCAGCGTGGGCAACGGCTTTACCTTTTGTATAGCATGATTCATTGCGGAGCACCAGACTG
AGAAGTGGCGGAGATAAGCCCACGGGGGTCGCTGGGGAGTCCATGCCTCTGTTTTATAAGGGGGTGATTATGATCCAGGA
ATGGTGCACTGTGGTGAGTTGTGTTATGCAGAGGGTATTGTCACAGCCTCTATTCGGGTACTTTCCAGTATCGCGACGCA
TGGTAGACATGATGTTGAGGCTGTGTCTTGTGGGTACAGTGGTACACCTCTGGCCAGAGTAAAACTATTCGAATAGCCGT
GCCCGCGGTTATGGGCGAGTTGAGCAATGTTTTTCGTGATTAGTCCCACACCTCTCACAATAATTATGGATGTTATAACT
GGTAATAATTTGCTTAGCTCCTGGTTTGGAGTTAGATCTGTACAGCCGGGTATGGTTGTTCAGGATGGTTGGGCCTGTGC
AGCATGGGTGTGCTGTTCAGTGTTGATTAAAATTTCTGATTAATTACTCCACTGTTTTACTTCTCTTAAATGTTTTGCTA
AATGCTGCTTTTGCAAATGAGCCTATATTATGCCATCCTTTGGTATCCTTGTGCACTTGCATATTTGCTGTGTGGCTTGC
TGAGTATGTCATATGCTCACCTTGCAATAATCAATCAACCTCAGTTGAAGAAAAAGGATCCAGAAGGAGAAGACGTTTGG
CTTATACCCCAGTTGAGCTGCCTGTGGGAGTGGAGCCGGAGCTTCGCTAGATTTTATTTTCCGCTGCAGTTTTCTTCATG
GTGAGGACTAAGTGCCTCATAAGTAAGTATTTATCGTTTTAGTTAATTTGATGAATCTGTATATTAAATTGTCAGTTTGT
GTACCTCGGCTGATTCCTGGACGAGGATTTTATGCACAAATAAGTTCGGAAATTACTAGTGAATTTCCGGGCGTGACAAG
TTGGTATCAGAGCCATCTCGACTGTAGGATAAGCCAAATGGTCAAACCTTAAGGACTAATTTTCCGAAAACATGATTTGT
GAAAATTTCTCCTTTCTTCCTTATCTAGAATTCTTTACAAATTGTTTCATTGTCTACTCCCCTCTCTCTTTCAACTTGAG
TAGTTCTGAAACTAGTTGTTGAAACTTGAAGACGCCAATGTGGTCTACTTGTGGAGGTTAAGTCAAGTGGATCGATGAAT
AAGAAGGTGATGGTCGATCTGAAGTGCCCAGATGTCAAGATGGAATGAAGTTTGGATCCTACCTTAGAACCTATGCCGCC
AAAGTGTCTTTGAAGAATAGTTAGTAGGGTAGAACGTTTGTTGTTTGCTTTGTGTGTAGGTATGGTTGCATTCCCATCAT
TGGAGTAGTTCAATGATGAGCATGTAACTATACTAGGTTGCTTGCTTAATCAACTTGAACAATATAATGGTCTACACACA
CCAGATCAGTGTTAACCTGGTTAAGGTCTTAACTTTAGTGTAACCCCTCTCCTTCTATCTTCTCTAATATGCAACAGATG
GTGAACACTCGCGCCAGTGGAAGTGGAAACAATAACAATGAAGGGAACCCAACTCTTGCTCAAGTTCTGGCTCAACAGAC
TCAGTTAATGAACATGATGATACAGCAGATGCAGAACCAGCTCAACCAAGGGAACAACAATGCTCCACCGCCGCAGAACA
AGCTAGCTGATTTTCTTCGTGTGAGGCCACCTACCTTTTCTAGCACTACCAACCCAGTAGAAGCAGGTGATTGGCTACAC
GCTGTTGAGAAGAAGTTGGAACTGCTCCAGTGCACGGATCAGGAGAAAGTCGTTTTCGCTTCACATCAGTTGCAAGGACC
TGCATCAGAATGGTGGGATCATTTCCGGATGAACAGAGCAGAAGGACAACCAATCACTTGGGCGGACTTCACGGAAGCAT
TCAAGAAGACACACATACCTACAGGAGTTGTTTCTTTGAAGAAGCGTGAGTTCAGGGCATTGAAGCAAAAGGATCAAACC
GTGGCAGAGTATCTTCATGAGTTCAATCGTCTGGCACGTTATGCTCCAGAAGATGTGCGTACTGACGAGGAAAGGCAGGA
GAAGTTCTTGGAAGGCTTAAAGGATGAACTGTCAGTTACGTTGATCTCTCATGACTATGCTGATTTTCAGCAGTTGGTTG
ACAAAGCAATTCGACTTGAAGACAAGAAGAACAGGATGGATAACCGTAAAAGGAAAATGACTGTATTCCAGGAGGCACAA
GGTAGTAGCCAGAGGCAGCGTATCAAGCCACTCCAAATTGGTGAACCTTCTTCCGCTGGTCAAGGACAATCGCAACAGTT
GAACATCGGTGGTGAGATCAAATCAGAGACTAATGAAAGCAATGAAGTTAACATCGAGCAAGCTAATCAGCCGGTGCCAG
TTCAGCAGGATCAGTCTCAAGAGAATAACAGTAGTGGAAGGGAGCAGCAGGTATGTTTCAACTGTTACAAGCCAGGCCAC
TTTGCAAGAGAGTGTCCGAAGCCGAAGCATCAGCAGCCGCAAGGTCAAGTCAACAACATTGTCGTCACAGGAGCCAATGC
AGTGCCAGTTGCGTCTTCAAGAGTTGCGTCTTCAAGTGTTACAACTCAGCCACCAGTTTCAAAGCAGCAGTAGTTTTCTT
TAAAGCCTTAGAATAATTATCGGAGTTATGGAATAAGATAGACTGCAGTTTACCTATTCCCTTTTTCTTTCTAGCCGTTC
CGAATCTCGGGACGAGATTCTTTGTAAGGGGGGTAGATCTGTCACATCCTGAATTTTCGTTTCAGGATTTATAAATTATT
TAATAAATTATTAATAGAATTTATATTAAATGATCTTTAATTTACAAGTGAAGTTAAATGTGGGAAATAAAATTTCCTAA
ATATAAAGCATGGATGGATTTAATTTTTATTAAATTCTCCATGATTAAGTCAACTCTCTGAAATTTTCTCGGATTTTTCA
GAGCTCAATTCCTAAATGATACAAAGAACAGTTCAGTAATTATTTGATCATTAATGATCTAATTATAATTGTTAAGAGCT
TTTCTTGTTTAAAAATCCTTAAATTATAAATTGTTGTTTAAAAGGAATTATTAGAAATGATTTTAAAAGCCTAAAAGAGA
AGATCTAATTTTAATTTGTTAAATCTCAATATAAAATTGGGCCAGATAAAATTTCATTAAATACTTTGCTTAATTCTATA
ATTCCTAGATTTTTCTGGGATTTATTTGAGCTAAGGAAGTATTTTTAATAAATGGAATTGCATTTAATAAATAATTTAAA
TTGAAAAAGGTTTTAAAAAGTCTTCTTTTGGCTTTGGGCCGAAAGCCGGCCCAAAACctctctctttctctctctctTCC
CTCGGCCCAAGTCCGGCCCAGTCCGCCGAGCCGCCGCTCTCCTCTCTCTCTCGCAGTCGCTGACAGGTGGGCCCCACCTG
TCGGAGCCTCGTCTTCCTcgcgccgccgccgccgcccgaaaccctagccgagcgccgccgccgTCTCCTTCCAAAATTCC
GTCGCTCCTTTCCATCTCCGGCCGAATTGATAGAGGGGAAATGATCCTCTAGATCTCCTCTTCCTTTTCTCTTTTGGAAA
CATCGGCTAATTCGCTTTGGAAACTCGTGGATTCGAGTTCGAATCGGATCCATCTCTCCCCTCCGAACCCCGATCTTTCC
TTCTCGCCGCCGGCCGCCGTGGGCCTCCGCCGCCGCCTCGCTAGCCCCTTTAAAAGGACCCCCGAGCTCTCCTCTACCCG
CCGCCACCCTCGCCTTCGCCCGCCGTCGCGTGTAGCGCCCTagccccgtgagccctagcgccgccgtcgccgccgtcgct
ccagccgtgcgccgccgccgcTACAGTCGTCGTCGTCACTCGGGAAGGCCACCGTCGTGGTCGCCAAGTCGCCGCCGTCC
CCGTCCACCGCTTCGCCGCCGCCGAAGACCGCCGGAGCACCGTCGCCGCCGTCGACCCGATCTCCGCCGCCGCTTCTTCC
TCGTCGCCGGCGCCGTCCGTTGCTCCTCCGCCGCCTCTTTGGTCACCGGTGAGTTCGCCGCGCCGCGCTCTACCCCTTGG
TGCCCTCCGTTTGCGCCGCAGCGCCGTCGTTCGCCGGCGAGCGTGcgccgcccgagccgtccgagccgccgagccgccgc
cgGTGGTGACGTCATCGCTGCGACGTCATCGTCGCCGTCCCCCGTGAGCCGGTCGTGGACCGATCGATCTCGGCCGTCCG
TTTTGGATAGGATCGATCTCGGCCGTCCGTTCCCGTGAACCGCCGCCCGTGCGCCCGGTCCACCGCAAACCCTAGCCGCT
GACGCAATAATCCTCCTTTTCCTTTTCAAAAATAATTCATTATTGCGTCATAATTCAATTAAAATCCATATAAGTGTTTT
AATCCGATTTAATCTTTAAAAATTCATAACTAATTCATCTTAACTCAGTTTAATGTGGTTCAAGTTGCAAAAATTATATA
AAATAAAGATCTACATATTAAAATTGTCCATAAATTGAATTAAATTTATTTAATTCTTTTTAAATGGGCTTTAAATAGAT
TTAATCTTGTAAAATTCATAATAAATTCATTTGAAGTCAGAATGAGGCCGTTCAAGTCTCATAATTCATCTAAAATTATG
ATCTACATGTTTGTTTACTTTTTATGTATTGTTTATTTGGTTTTTATTAGTCTTTTTCTTCGTTTTGCGTGTTAGCTTGT
CGTTTCCGTCGTTGCGAAGGTTCGCGAGTGCGCCGGAAGTATTCAAGAAGATTAATTGAAGACCGATTATTGCAAGGCAA
GTCACACAGATCCTAAACACAATCCTTTGAGCATGTTGATCCTATATTTAAATTCTCTATTTATTTCAACTGTGCATTTA
TTTTCGAATGTCACTGGGTGGTGTGAATCTATTCCTTTGTTATGGCCTGTTTGCATTGATTACTTTAATCCTTGATACCT
TGGGTTATTATAATTTGACTAGTTGAGCTTTATATATTGGTTCAGCTAGATATTAGATGTGATTGCTTAGCCATGCTTAG
AAACATTAGCACACTATTGGGATAACTTATGATTCATTATTATTTAATGATGGTTTAATGATAGTTCACGATGGTTAATC
GTGATTGGTTAATTAATTACTTGCCAACTAAAACTTGATAATGGTGGGTTGTGAGCACATGGTTTTGAGAGTCGTGCTCA
TGACAATTAAGGACCGGTTCGCGAGCTACTATTGTGAAACATTAACCGTGCCAACCACAAGCCAGCGTGGGCAACGGCTT
TACCTTTTGTATAGCATGATTCATTGCGGAGCACCAGACTGAGAAGTGGCGGAGATAAGCCCACGGGGGTCACTGGGGAG
TCCATGCCTCTGTTTTATAAGGGGGTGATTATGATCCAGGAATGGTGCACTGTGGTGAGTTGTGTTATGCAGAGGGTATT
GTCACAGCCTCTATTCGGGTACTTTCCAGTATCGCGACGCATGGTAGACATGATGTTGAGGCTGTGTCTTGTGGGTACAG
TGGTACACCTCTGGCCAGAGTAAAACTATTCGAATAGCCGTGCCCGCGGTTATGGGCGAGTTGAGCAATGTTTTTCGTGA
TTAGTCCCACACCTCTCACAATAATTATGGATGTTATAACTGGTAATAATTTGCTTAGCTCCTGGTTTGGAGTTAGATCT
GTACAGCCGGGTATGGTTGTTCAGGATGGTTGGGCCTGTGCAGCATGGGTGTGCTGTTCAGTGTTGATTAAAATTTCTGA
TTAATTACTCCACTGTTTTACTTCTCTTAAATGTTTTGCTAAATGCTGCTTTTGCAAATGAGCCTATATTATGCCATCCT
TTGGTATCCTTGTGCACTTGCATATTTGCTGTGTGGCTTGCTGAGTATGTCATATGCTCACCTTGCAATAATCAATCAAC
CTCAGTTGAAGAAAAAGGATCCAGAAGGAGAAGACGTTTGGCTTATACCCCAGTTGAGCTGCCTGTGGGAGTGGAGCCGG
AGCTTCGCTAGATTTTATTTTCCGCTGCAGTTTTCTTCATGGTGAGGACTAAGTGCCTCATAAGTAAGTATTTATCGTTT
TAGTTAATTTGATGAATCTGTATATTAAATTGTCAGTTTGTGTACCTCGGCTGATTCCTGGACGAGGATTTTATGCACAA
ATAAGTTCGGAAATTACTAGTGAATTTCCGGGCGTGACAGCATGT
>RLX_comp_IRGSP_B_P1064.431_Map4
CTGTTGGAGTTAATTTATTTCTAGAACATACCAGCCTACTCTCTAACTCTCTCTACTACTCATGAAACAAAAGTCAAGGA
GCAAGTCCTTCCTCTGTGAAATTTCTAGAGTAGTGTAGACAATAATATGTTCTTTGTGAGTTCTAGTATTTTCATGCATG
TACCAGTACTAGTTGTGTTCAGAAAAGTTCCTAGCCATCCTATAAATAGGCAGCTATGTCCTAGATGTGATGCTGCTGTC
CAACAATCAATGTAACGTGCAATACTTGAGCAAAGCATAACCAGTTTGTGAAACAAACACAGAGCTTCTCTCCTCTGTTC
TCCTTCTCTGTTCCATTGCTAGCAAAATAATCAACAACAACAACTGGTATCAGAGCGCCCAGGTTCGAGTAGGGCGTGAC
GGAGTAGCACGGCGTATCGGTATTGTCAATTGAAGCTACAAGTATGGCTTCAAGTTCGGGCGCCACAATGGCGCAGTCTA
TGGTTCCTGTATTTGCAGGAGAAAATTATGATATATGGAGCATCAAGATGCGGACGCTGCTGCTATCTCAAGGATTGTGG
GATATTGTTGAGAATGGCTATCAAGAGTATTCCGCTGGAGAAACTCTTACGGCGGAACAGAAAAAGTCTTTGGCAGAGGA
TCGGATGTCGGACGCCAAGGCCTTGTTCTTGATCCAACAAGGAGTTGCGGAAAGTCTATTTCCGCGTATTATTGGCGCCA
AGAAATCCAAGGAAGCATGGGACAAGTTGAAGGAGGAGTTTCAAGGATCTCAGAAGGTACTTGCGGTGAAGCTTCAAACC
TTGAGAAGACAATTTCAGAATTTGCTAATGAAGGAGTCAGAGAAGGTAAAAGACTATTTCTCAAGAGTTATTGAGATCGT
TAATCAGATGCGCCTCTATGGTGAAGATATAAACGACCAGAAGGTTGTGGAGAAAATTTTAATCAGTCTGCCTGAAAAAT
ACGAGTACATTGTTGCTGCTATTGAGGAGTCGAAAGACTTGTCGACTCTCACAATTCAGCAACTAATGAGCTCGTTGGAA
TCTCACGAAGAAAGAAAGCTTCAGCGCGAAGGGAGCTCTATTGAAAATGCATTTCAGTCAAAGTTGAGCTTCAGGCCTCA
AAACTCAAGGTTTCGCGGAAATTTTCAAAAAAATGGATTTCCAATGCGAGACCGTGGTTATTTTCAGAAAAATGGCTTTT
CCAGGCAGAAGGAAGATGGTCAAGAGAGAAGAGAAAAAGGTACGTCCAGTTCAAATTTGTGGTGTGACATTTGCCAAAAA
TCTAGTCATACTACAGATATGTGCTGGAAGAAAATGACCTGCAACAAGTGCAAAAGAAAGGGCCATATTGCAAAATATTG
CAGAACTCGAGAAATTAATCGGGCTAATTTTTCACAAGAAAAGGAAAAATCTGAAGAAATGGTTTTCTCTTGCCATACTG
CTCAAGAAGAAAAAGATGATGTTTGGGTTATTGACAGTGGTTGTACAAACCATATGGCCGCTGATCCAAATTTATTTCGA
GAAATGGATTCATCGTATCATGCAAAGATCCACATGGGAAATGGCTCTATAGCCCAAAGTGAAGGCAAAGGTACGGTTGC
TGTTCAAACAGCAGACGGTCCAAAATTTATAAAAGATGTTTTGTTGGTACCCGATTTAAAGCAAAATTTGCTAAGTATTG
GGCAGCTTCTAGAACACGGGTACGCGGTTTATTTTGAAGATTTTTCTTGCAAAATATTGGACCGTAAAAATAATCGTCTG
GTTGCCAAAATAAATATGGAGAAGAACAGAAATTTTCTATTAAGGATGAATCATCCAACTCAAATGGCTCTCAGGAGTGA
AATTGATATTTCCGATTTATGGCACAAAAGAATGGGTCATCTTAATTACAGAGCATTGAAGCTACTCAGGACAAAAGGTA
TGGTTCAAGGCCTTCCATTTATTACTCTCAAGTCTGACCCATGTGAAGGATGTGTATTTGGAAAACAAATTCGGGCTTCT
TTTCCCCACAGTGGAGCTTGGAGAGCAAGTGCACCATTGGAACTAGTGCACACTGATATAGTTGGTAAAGTGCCAACAAT
TTCAGAAGGAGGAAATTGGTACTTTATCACATTTATCGATGATTATACAAGAATGATCTGGGTATATTTTCTAAAAGAAA
AATCTGCAGCCTTGGAGATATTCAAAAAATTCAAGGCCATGGTGGAAAATCAGAGTAATCGAAAAATTAAAGTATTGCGC
AGCGATCAAGGAGGAGAATATATCTCAAAAGAATTTGAGAAATATTGTGAAAATGCTGGCATCCGAAGACAGCTAACGGC
AGGCTATAGTGCTCAACAAAATGGAGTTGCAGAACGGAAAAATCGGACGATCAATGATATGGCCAATTCTATGCTCCAAG
ACAAAGGTATGCCTAAATCTTTCTGGGCTGAAGCAGTTAATACTGCAATTTATATTTTAAATAGAAGTCCTACCAAGGCA
GTACCAAACCGTACACCTTTTGAAGCTTGGTATGGTAAAAAGCCTGTCATTGGTCATATGAGAGTATTTGGTTGCATTTG
CTATGCTCAAGTGCCAGCACAAAAGAGAGTAAAATTTGATAATAAAAGTGATCGGTGCATATTTGTTGGCTATGCTGATG
GTATCAAAGGCTATAGACTTTATAATTTGGAGAAAAAGAAAATTATCATTAGCAGAGATGTGATTTTTGATGAGAGTGCT
ACATGGAACTGGAAGTCTCCAGAAGCCTCTAGTACTCCATTATTGCCAACCACTACCATCACACTAGGCCAACCACATAT
GCATGGCACTCATGAAGTGGAAGATCATACTCCAAGTCCACAGCCATCAAGTCCAATGTCAAGCTCAAGTGCTAGTTCAG
ATTCAAGCCCGAGCAGTGAAGAGCAAATTTCTACACCGGAATCAGCTCCAAGACGGGTAAGAAGTATGGTTGAATTATTA
GAATCTACTTCTCAACAAAGAGGGTCAGAACAACATGAATTTTGCAATTATTCAGTTGTTGAGCCACAAAGTTTCCAAGA
AGCAGAAAAACATGATAATTGGATAAAGGCCATGGAAGATGAGATTCATATGATTGAGAAAAATAATACATGGGAGTTGG
TTGATCGTCCTAGAGACAGAGAAGTTATTGGAGTTAAGTGGGTTTATAAGACAAAATTAAATCCAGATGGCTCAGTTCAG
AAATACAAGGCAAGACTTGTGGCAAAAGGCTTTAAGCAAAAGCCTGGGATTGATTATTATGAGACATATGCTCCTGTTGC
CAGGCTAGAGACAATTCGTACCATAATTGCTCTAGCAGCTCAAAAGAGGTGGAAGATTTATCAACTTGATGTTAAATCGG
CTTTCTTAAATGGCTATCTTGATGAAGAAATCTATGTTGAACAACCTGAAGGGTTTTCAGTCCAAGGGGGAGAAAATAAG
GTATTCAGACTCAAGAAGGCTTTATATGGATTAAAGCAAGCGCCTAGAGCGTGGTATAGTCAAATTGACAAGTACTTTAT
TCAGAAAGGATTTGCCAAGAGCATAAGTGAGCCTACTCTATATGTCAACAAAACAGGTACGGATATCCTAATCGTCTCAC
TCTATGTTGACGATTTGATATATACTGGCAATAGTGAGAAGATGATGCAAGACTTTAAAAAAGATATGATGCATACATAT
GAAATGAGTGATCTGGGCTTGCTCCACTATTTTCTCGGTATGGAAGTGCATCAAAGTGATGAAGGAATATTTATATCACA
AAGGAAATATGCTGAAAATATTCTAAAGAAATTTAAGATGGATAACTGCAAGTCAGTTACAACCCCCTTGTTGCCAAATG
AAAAGCAAAAGGCTAGAGATGGAGCTGATAAGGCAGATCCAACAATTTACAGAAGCTTAGTTGGAAGTTTATTATATTTG
ACCGCAACACGACCGGATATTATGTTTGCGGCAAGTTTATTATCAAGATATATGTCTAGCCCAAGTCAATTAAATTTTAC
CGCTGCAAAGAGAGTTTTGCGGTATATCAAAGGGACCGCAGATTATGGTATATGGTATAAGCCAGTTAAAGAATCAAAAT
TAATTGGCTATACGGACAGTGACTGGGCTGGATGTCTTGACGATATGAAGAGCACATCAGGCTACGCTTTCTCACTTGGT
TCAGGTATGTGCTCCTGGTCTACAAAAAAACAAAATATTGTCGCTTTATCTTCAGCCGAAGCAGAATATGTAGCAGCATC
AAAAGCTGTTTCACAAGTTGTTTGGTTGAGGAGAATTATGGAAGATCTGGGCGAGAAGCAATATCAGCCTACTACAATTT
ATTGCGACAGTAAGTCTGCAATTGCGATCAGCGAAAATCCAGTCAGTCATGACAGGACGAAACATATTGCTATCAAGTAT
CATTATATCCGGGAAGCAGTTGATCGCCAGGAAGTTAAATTGGAATTTTGCCGAACTGATGAGCAGTTGGCAGATATATT
TACCAAGGCTTTATCCAAAGAAAAATTTGTCCGCGACAGAGAGCTCATCGGAGTTTGCAAGAAATAAATTAAGGGGGAGT
TTGTTGGAGTTAATTTATTTCTAGAACATACCAGCCTACTCTCTAACTCTCTCTACTACTCATGAAACAAAAGTCAAGGA
GCAAGTCCTTCCTCTGTGAAATTTCTAGAGTAGTGTAGACAATAATATGTTCTTTGTGAGTTCTAGTATTTTCATGCATG
TACCAGTACTAGTTGTGTTCAGAAAAGTTCCTAGCCATCCTATAAATAGGCAGCTATGTCCTAGATGTGATGCTGCTGTC
CAACAATCAATGTAACGTGCAATACTTGAGCAAAGCATAACCAGTTTGTGAAACAAACACAGAGCTTCTCTCCTCTGTTC
TCCTTCTCTGTTCCATTGCTAGCAAAATAATCAACAACAACAAC
>RLX_comp_IRGSP_B_P116.1097_Map3
ACTGTTGATGTAATATGCACTTGTATTGGGGACCTTCTTGCATATGTAGCTAAGTGAAATAGTGTGTGTGTGGCTGTGAA
CAACACACCAGAAAAAATCCCCAAAACTGAACTTTATGGTATCAGAGCCCTAACCCTAGCTTGCTgccgccgccgccgcc
gtccatcgccgccgccgtcgccgctgccgTCGTCGCACGTCGCCCCTGCTCTCATCCGGCCTGACCAGCCTCTACACACA
GCCACGTTGAGGGGCTGGTGAgcgcgcgctgcgcgcggccgcgcgggcgcagcgcgTGTGTTGTAACCTGCTGCTCACGC
AGGAAATGTGAGGAGCTCAGCTAAGGGAAAAGGAGGATGGTGGCTTGGCTGCAGACTTGGTGACATAGGAGGATTGTTTG
CTGCAGGAACTAGGAAGGAGGTGGTACGTCTCTTGTTTTTGCTTGTTTTTTGGCTACTGCCTGGATGGAGGAGCATTTGA
CTTGTGGTCTGTGAGGGGAAGAAGCCTGGTCCTTTTTTCTTTTATCCAAGATTAGAGGAGAGTTTTTCCTACCATTGTTG
ATAAGGGGAAGCAAGGGAAGTGGGGTACCAGTGATCTATTGAGAGTGGTTTTTGGAGTGCAGAGAAGATGGTGAACACCG
AGGGTACTGAAGAACAAAGAAAGGCTGAGGAGGATGCTGCACTGCAGGCTGGGAAGAAGGAAAGTGTGGCAGGAGAATCT
TCTTTTTTCACTAAAGGTGAGATGAAAAGTCTGTTGCAGGACCTCATAGCTACAGGTATGATGGGTCTTAGGAGTGGGAT
AGGACCATCTGAGATAAAATTGGAAGTAATGCCAAATGAAGTGAGGTTGGAGGGGACCAAAAACTACTTGAGCTGGTCTA
GAAGGGCAAGGTTGATGCTGAGAGCAAAAGGTGTAGAACATTATTTGGAGGAAACTTGTGTTGAACCTATTGATAAATCT
AGTGTGGAATGGAAGATGTGGAATGCCACTAATTCTACAGTGGTAGCATGGCTGATGACTTCGGTGTCCCCATCTATTGC
TAGGATGATAGAAGCTATTCAGAATGCAACAATTATATGGAAGACATTGAGCAACATGTATTCAGGAGAGGGAAATGTTA
TGATGATGGTTGAGGCTCAAGACAAGGTAGATAATCTGAAGCAAGAAGGGAGAACAGTTCAAGAGTATGCCAGCGAGTTG
CAACATTTATGGGCAGATCTTGATCATTATGATCCCCTACAATTAAAGCATGATGATGATATTGTGATTGGAAATAAATG
GCTGCAAAGGAGAAGAGTCATTCATTTTTTAAAGGGGTTGAACAAGGAGTTTGAGGATAGAAGAGCAGCTATGTTTCACC
AAGCTACATTACCTAATATGGAGGAAGCTATTTCAGCCATGGTTCAGGAGGAGATGAGGCAGAAAGTGATGAAAGGAAGT
AATCCTGTGAGGTCTGCATACATCACAATTAATGACAGGGAGTGTTATAATTGTGGGTTAAAGGGGCATGTGAGCTACAA
TTGTCCTTCTCCTAGGAACAATAATGGTCGGGGTGTAGCTCGTGGAGGAGCACGTGGTGGCTATGGTGGCTTCAATGGGA
GCCGTGGTGGCTATGGTGGCTATGTAGGAGACCGAGGTGGCCGAGGAGGTGAACGTGGAGGCCGTGGTGGAAGTCGAGGT
AGAGGCCTAGGTGGTCCTAGGGCCAATGTTGTCATGGGGGAGAGCTCATCTATCACTCTAACAGGTGAACAAGCTGCACA
ATGGGAGGAATGGCAAAAGAATAAGGGCCCCGTGGACTCCAATCAACAAAATTCTGCTAAAGCAACAACCAGCCACTTCG
GTAACTTTGCCAACTACGCCCACACGGGCGAAGGTACTCAGGCACATGCACTTGCATCCACATATAGACATCATGTAGAC
TGGATAATAGATTCAGGTGCATCAAAACATGTCACAGGCTTGCCTAATAATTTCTCCTCATACTCCCCTATTGCTCCCTC
TGAAACTATCCAAATTGCTGATGGTTCATCTCAACTCATTCATGGTATAGGGTCAGTAGAGTGCACTCCATCTATTAGCT
TGTCATCTGTTTTGCATGTCCCTTCCTTTCCAGTCAACCTCCTCTCTGTTAGTTCTATCATTGATCAATTCAAGTGCATC
GTTATATTTGATGAGAATTCATGTCTCTTCCAGGAGAAGGGGACTGGGAGGAGGATTGGGACTGGAGTCAGGCGTAATGG
GCTGTGGTACATCAATCAAGAGGAGATGGGATTGGCTGTAGTAGTGGGAGATACTGAGAAGGAGATTATTTTGCTTCATT
GTCAATTAGGACATCCATCTTTCGAGAGTTTGAGTAAGCTGTATCCTGACCTCTTTACCAAAGTGGACAAGAGTAGACTT
GTTTGTGATGCTTGTGAGTTTGGCAAACATACACGGTCTACATATGCTGGAATTGGTCTTCGTAGTTGTGAACCTTTTAT
ATTAATACATTCTGATGTTTGGGGACCATGCCCAGTTACTTCTGTGAGTGGATTCAAATGGTTTGTTACCTTTATTGATT
GTTATACTCGTATGACTTGGATTTACATGCTTAGACATAAGAATGAGGTCCTTCGTTGCTTTCAAGACTTCCACAAATTG
GTTACCAATCAGTTTGATGCAAGGGTTCGGATTATTCGAACTGACAATGGGACGGAGTATATTAATAGTGAGTTTGTGTC
ATATGTCTCAGATCATGGAATTATTCATCAAACCACTTGTCCTGGAGCCCCCCCTCAAAATGGTGTAGCTGAGAGGAAGA
ATCGGCATTTGCTAGAGGTGGCTCGGTCATTAATGTTTCAAATGAACGTACCTAAGTATCTGTGGAGTGAGGCAGTGATG
ACAGCCGCATACCTTATCAACCGCATGCCATCCAGGATACTTGGTATGAAATCACCAGCTGAACTTTTACTTGGGAAGCG
AGAATTTAAAGTTCCCCCAAAGGTATTTGGTTGTGTTTGTTTTGTGAGAGATCATCGACCTTTTGTTGGCAAGTTGGATC
CTCATGCAGTAAAATGTGTCTTTGTTGGCTATGCATCTAACCAGAAAGGTTATAAGTGTTGGGACCCTATTGGGAAGAGG
TTATTTGTTAGTATGGATGTAACATTTCGAGAGTTTGAACCTTATTACAGGAGTCGAGGAGACCTTGATCAATTTCTAGA
GGAGTTCTCAACTGTCATCGAGATCGACAGTCGAGAGGGGGAGATAGTTGAGGTTGATGCACATAAGCAAGGTGATGAGG
ATGTGGTTATTGGGTCAATTCCGAGTTTTGTTGGTGATACTATTGAGAAGGTTGTGGACATTGGTGAGAAGGTAGTAGAC
ATTAGTTGTGACAAGGATGAGGGGGTAGTTGTCGGGACAATCCCATGTCCTCTGGAGCGTGTGGAAGTACAACAAACTGA
AATGAGAGTATATCAAAGAAGGAACAAGAACCAAGTTGATAAGGTGACAGGGAAGGAGCAAGTGCACCAGAGGAGCCAAA
TTCAGAATCAGGGGGAGAGAAGTGGTGAGCCTATGCAAGAGCAAGACAAGGAGTCACAACAGCTGCAACAGTTTGAGTAC
CCAGTCCCAGATTCCTCCTCTAGCCTCTCTCCAACAAGTTCCTCCCTCCTTGAGACAAGTGGTAACATTTCTCCTACCTT
TGAACAAGTAGAGTTACCTCTTGCACAACGTAGAGAAACTAGATCTAATGCTGGAAGACCTCCTATACGCCTTGGTTTTG
AACACCTTAGTTCTAGACATGACATTGCAAACTATATCTCATACTCTCATATTTCACCTGCATATAAAGCATTCATTGCA
TCATTGCAAATAGTGCCTATTCCAAAGGACTGGAGATGTGCAAAACAAGATCCAAGATGGAAGGATGCAATGAAGGAGGA
GTTGCGTGCCCTTGAAAAGAATAAGACATGGGAACTTGTGAAACTACCAATGGGGAAAAGAGCAGTGGGATGTAAATGGG
TATTTACAGTGAAGCAAACCCCTGAAGGGAAAGTGGATAGATATAAAGCAAGATTAGTTGCAAAAGGTTATAGTCAAACA
TATGGAATTGACTATGATGAAACATTTGCACCTGTGGCTAAGATGAGTACGGTGAGGATTTTGATATCATGTGCAGTTAA
CTTTGGATGGCCTCTTCATCAGTTAGATGTCAAGAATGCTTTTCTACATGGTGATTTACAAGAGGAGGTATATATGGAGA
TTCCCCCTGGATTTGGAAATAGCCAGACTGTTGGGAAGGTATGTAGGCTCAAGAAGTCCTTGTACGGTTTGAAACAATCC
CCACGTGCATGGTTTGACAGGTTTAGGCGTGCATTGTGCAATATGGGATATTCACAATGTAATGGAGATCACACAGTTTT
CTATAGACATAGGGGGGCACACATCACTATCTTGGCTGTTTATGTTGATGATATAGTGATCACTGGAGATGATGTAGAAG
AGATCAAATGCTTAAAGCAGCGATTAGGAGAGGCCTTTGAGGTGAAGGATCTTGGACCTCTTCGATACTTTCTTGGGATT
GAGGTTGCTCGATCATCAAAGGGGATAGTTCTCTCTCAAAGAAAGTATGTCCTTGATTTGTTAACAGAAACCGGAATGCT
TGGATGTCGTACAAGTGCTACTCCCATTGATAGGAATCACCAATTGAGTGCACAGTCAGGTGATCCAGTTGATAGGGAAA
CTTATCAGAGGTTGGTTGGACGTTTGATATATCTATGCCACACGAGACCAGATATCTCTTATGCGGTGAGTGTGGTTAGT
AGGTATATGCATGATCCTAGAACAACTCATCTAGAGGTGGTTCATAGGATCTTGAGGTACTTGAAAGGAACTCCTGGTAA
GGGGTTGTGGTTTAGAAAGAACCAACACTTGGATGTGGAAGGATATTGTGATGCTGATTGGGCAAGCAGTGTGGATGATA
GAAGATCTACATCAGGATATTGTGTATTTGTGGGTGGCAATGTTGTCTGTTGGCGAAGCAAGAAGCAGGCGGTAGTGGCT
CGATCTACCGCGGAAGCTGAGTATAGAGCCATGGCATTGAGTTTAAGTGAGATGTTGTGGGTGAAGAATCTATTGTTGGA
GCTACGGTTGTTCAGAAATAATACTGTGGTGCTTCATTGTGACAACAAATCTGCTATCAACATTGCAAACAATCCAGTTC
AACATGACCGCACCAAACATATCGAAATTGATAGGTTCTTCATCAAAGAGAAGATCGATAGTGGGGCTCTTAGACTACAA
TACATTAAATCTTCTGAGCAGCTAGCTGATTGTTTAACCAAGGGATTAGGTCCTAGTGAGAGTGAGTCAATGTGTAACAA
GATGGGCATGATTGATATCTTTTGCCCATCTTGAGGGGGAGTGTTGATGTAATATGCACTTGTATTGGGGACCTTCTTGC
ATATGTAGCTAAGTGAAATAGTGTGTGTGTGGCTGTGAACAACACACCAGAAAAAATCCCCAAAACTGAACTTTAA
>RLX_comp_IRGSP_B_P1292.242_Map3
GTTACATCCGGCACAACTGATGACGAACAGGAACAAGTGTCCAAGGTCGCTGGCTCCGTTCTGAGTACGGCCCAGCAACG
GCCTGTTCGTGTAACTAGGCCCAACCCGAAGTATAAGGGTGGAAACTGGGTTAACTAGCTGTATATAAAGGAGAGAGAGA
GAATCGGGAGGCATGACATGTAAAGACAGAATTCCCAACTCAATACAAACTCAAtctctctctctctacaactctgtctt
tctctctgcttctcttcctctattcctctcaaactctctctgattctcTGAAAATATCTTACTTCTCTTCCAAGTTGGTA
ACATTTGGTATCAGAGCCGCAATCCTGGAGAAACCTCAGTTCAAAACTCGTCTTCAGATCCAAGTCGACGACATGGCGAA
GCAAAACGAGGGATTCGAGAAGACTCTGTTGGAGATTCAAGCGGCGATCGGAACCATGGTCGTCAAGCAAGGAGAGACAC
AAGAGATGCTGCTCAAACTGGACAAATCTGTGGCGGGATGGCGACCTCAAGTTGATGCTGCTGTACAAGGGTTGCAGCAC
GACATGGAGGAGCTGAAGCTGCATGTCCTCAAGTTGGAGAAGCAGAGCGAGGAGGGCGGCAATTCGTCGAACACCTCGCA
GGCGTCAAGGATGGCGGAGGAAGGGAGTCACCAAACTCCTCTGCTTCCTACGCCCAGCACGCCGCCGTTGTTTTCCGGAA
CAGCGGCGAGCGATCTCGGTCCAGATGGCCACCGCGTCACAAATTTTCACCGGGGGAAGGCATCGGGGGTAGTTCATACT
CTCGGGCCACCTCCGGTCAAGGGTACGTACCAGATTCCCACTGAATTTTCTGTTCCTCATGGGGTTGAGTTTGGCGCAAA
TTCGAGTCGGGGAAATCGGGATTTGCATGGGGAGCAAGGGTTCAATCATAGGCTACCGAAGTTGGATTTTCCTCAGTTTG
ATGGTTCGGATCCACAGGGTTGGAGGATGCGTTGTGAGCATTATTTTGGGGTTTATGGAACTCATCCAAATTTGTGGGTT
CGGGTAGCCACCATTTACTTCATGGGGAGGGCAGCGTCTTGGCTACGTTCATCTCGTGCTCATGAAGTTTTTGTCGATTG
GGGTCGATTCTGTGAAGCGGTGAACCGAAAATTCGATAGAAATCAACATCGGCAACTGATTCGACAGCTTGATCAGATTA
AACAAACCGGTTCAGTGAGCGAGTTTTATGAACGGTTTGATGATCTGATGAATCAGTTGTTGACGTATGATCCTATGTAT
AACACTTTGAATTTGGTTCACCGGTTCATAGAAGGGTTGCGTTTTGACATTCGCAAAGCTGTTTTGTTACATTGTCCCGA
GGATTTGGAGTCTGCTCTGGTTTTGGCTCTATTACAGGAGGAGTTGTCTGAGCGGAATCAAGAGCAAAGGAAATTTGTGG
ATGGATCGCAGAAGTTTAAAAATGCATATCCATTACCATTGCCACCAACCAAGGTTTTGAAATCTGAGGAGAAGAAAGGC
GGAGAGCTCAATCGGGGTACTAATCTTTCTGACAAGGTTAGTGCACTTCGATCGTTTCGTCGTGCACAAGGTTTGTGTTA
CTTATGTGCCGAAAAGTGGTCGCCGACACATAAATGTTCAGGAACAGTTCAGCTTCACGCTGTTCAGGAGCTCTTTGCAC
TATTTCCTGACAATGCAAATGAGGATCAGGCTGGCATATCTTCTGAAGATAGTGATTCTTCCTTGTTAGCTATGTCAGTT
CATGCAGTTCAGGGTACTGATTCTCAGTCTACCATTCGGTTACAAGGAAAAATTCAGGGGTTGAATATACTGATGCTTGT
AGATTCTGGTAGTTCGGCTAGCTTTGTCAGTGATCAATTGGCTGACCGTCTTACTGGAGTTCAGTTCTTAGCTCATCCTC
TGTCTGTTAAGGTGGCCAATGGACAGGTGTTGCATTGTCAGAAAGAAATGCCTTCTGCTGAATGGTTTGTTAGTGGTCAG
AAGTTCTTGACCACATTTAAAGTGGTGGCCTTGGGAGGTTATGATGCAATCTTAGGCATGGATTGGTTAACTAAGTATAG
TCCAATGCAAATTGATTGGCAGCTTAAGTCTATTCACTTGACAGTTATGGGTCATGAGGTTTTGTTGCGTGGGGTGCAGT
CCAATACTTCTGATTGTGCCTTGATTTCTAGTCAGCATTTACAGCATCTGCACAGTATCGACTCAGTGGCAGGTTTGGTT
CACTTATGTGCTACCCTCAGTGACTCTACAGACCAGTTATCCTCAATTCCAGATGCTGTCCAGTCTTTGGTACAGGAATT
CTCTCATTTATTTGAGGAACCCAGTGGATTACCTCCTGCTCGAGATTATGACCATACAATTCCTCTAATTCCTGGGGCTG
TGCCAGTTAATGTGAGACCTTACCGTTATACACCTGCCCAAAAGGATGAGATCGAAAAACAGGTTAAGGATATGTTACAA
AAAGGAATTATTCAGCCAAGTGCTAGTCCTTTTTCTTCTCCTGTTTTGTTAGTCAAAAAGAAAGATGGCACATGGAGGTT
TTGTGTGGATTATCGCCATCTTAATGCTATCACTGTCAAAAACAAGTATCCTCTTCCAATAATTGATGAGTTAATGGATG
AATTGGCTGGTGCTTGCTGGTTTTCTAAGCTTGATTTGCGTTCGGGGTATCATCAAATTCGGATGGCAGTTGGTGAGGAG
GCTAAGACAGCTTTTAAAACTCACAATGGTCATTTTGAATTCAAGGTGCTTCCCTTCGGACTTACGAGTGCTCCAGCTAC
CTTCCAGGGTGTGATGAATACAGTTTTAGCTGATCAATTGCGTCAAAATGTCTTGGTCTTTGTTGATGACATCTTGGTAT
ACAGTCGCACTTTGGAGGAGCACAAGAATCATCTGCGTCAGGTGTTTGAGACTCTGAGTAAGCATCAGTTACGAGTCAAA
TTGTCTAAATGTTCTTTTGCACAAACTCAACTGTCTTATCTAGGGCACATCATTAGTGCTGATGGAGTTTCAACAGATCC
AGAAAAGATTCAGGTGGTTCGGCAATGGCCAGTTCCTGTATCTGTTAAAGATGTGCGCAGCTTCCTAGGTTTGGCAGGGT
ATTATCGCAAGTTTGTCCGACATTTTGGCATCATTAGTAAGCCATTAACTGAGCTATTGCGTAAAGGGCAGCCTTTTATC
TGGACACAACACCATCAAGAAGCTTTTGACACTTTGAAACAGAGTCTGATATCAGCACCGGTGTTGGTCATGCCCGATTT
CCAGAAAATGTTTGTGGTGGAGACTGATGCTTCTGACCGAGGTATTGGTGCTGTGCTTATGCAAGATCAGCATCCGGTGG
CATTTTTGAGTAAGGCTTTAGGACCTCGGACTCAAGTTCTTTCCACTTATGAAAAGGAAAGTCTGGCTATTATTCTTGCT
GTTGATCATTGGCGCCCGTATTTACAACATGATGAATTTTTAATTCGCACTGATCACCGCAGTCTGGCCTTTCTTGATAA
CCAACGATTAACCACCTCTTGGCAACATAAAGCAATGACTAAGTTGTTGGGTCTTCGTTATCGTATTGTGTACAAGAAAG
GATTGGAGAATGGAGCCGCAGATGCTTTATCTCGTAGATCTTCTGATGGTCTTCCAATTTTAAGTGCATTATCTGTTGGT
TTACCGGATTGGTTACAGGATGTTGTTTCGGGTTATAAGTCTGATCCCGAAGCTCTTCAGCTTTTGCATTCTTTTAAGGA
AGGCACATCTCATTCTGCTCATTTTGAGTTGCAAAATGGTATTCTTTATTTCAAGAAACGTGTTTGGGTGGGCAATAATA
GGCAGCTTCAGCAGCAAGTTCTGGCAAATTTGCACACTGCTGCTCTAGGGGGCCATTCTGGAATTCAAGTAACTTATCAG
CGAGTTAAGCAGCTGTTTGCTTGGCCAGGTTTAAGGCAAACTGTGCAGGATTTTGTGCAAAGTTGTGCAGTCTGTCAACA
AGCTAAACCTGAACATGTGCCTTACCCAGGGTTACTACAACCAGTTCAAATACCTGAACATGCTTGGCAAGTCATATCAA
TGGATTTTATTGAAGGATTGCCCCGTTCAGCCTCTTATAATAGCATTTTGGTGATTGTGGATAAGTTCACTAAGTTTGCT
CACTTCCTGCCTTTATCCCATCCTTTCACTGCTGTGTCTGTGGCGCAATTATTCATGGACAGAATTCATTCTATACATGG
ACTACCGCAGGCCATCATTTCTGATCGTGATCGAGTGTTCACCAGTATTTTTTGGAAGGAATTGTTTCGGCGTTCTGGCA
CTCAATTACGAATGAGCTCTTCTTATCATCCACAAACGGATGGGCAAACGGAGCGCGTGAATCAGTGTTTGGAAATGTTT
CTGCGCTGTTTTGTTCATGCCTGTCCATCTAGATGGAGTCAGTGGTTATCTCTTGCTCAATTTTGGTACAACACTTCATT
TCATTCTGCCTTGATGTTGACTCCCTTTGAAGCAATGTTTGGTCATAAACCTCGTCATTTTGGGCTCTCAGTGGATTCTG
TTGGGGTGCCTAGTGCATTGGATAGTTGGATGCAGGATCGTCATAACATGCAAAGCTTGATTCATCATCATTTGGTTCGA
GCTCAACAACGAATGAAGAGTCAGGCTGATTCTAAGCGTACTGATCGCGTGTTTGCGGTGGGTGATTGGGTTTTTATGAA
GCTTCAACCTTATGTGCAGCAATCTGTCATGACTCGTGCTAATCAGAAGTTGGCTTTCAAGTTCTACGGGCCCTTTCAGA
TCCTTCAGCGCGTGGGTTCTGTTGCCTATAAGTTACAATTACCTGCCACCAGTTTGATTCATCCAGTGGTGCATGTGTCT
CAATTAAAGAAAGCAGTAGCTGCCTCTGAAGTTGTTCAATCAACATTACCACGTTTGGATCCTGATTCTGGGCATCTGGC
TACTCCAGTAGAGGTTCTTCAACAGCGGCTACGTCGTCGTGGTGATAAAATGATTGTTCAAGCTTTAGTTCGCTGGTCTG
GTACTTCGTCATCCACCACTTCTTGGGAAGATCTGGAGGAGTTAAGGCATCGCTTTCCTTCTGCCACAGCTTGGGGTCAA
GCTGTGTTTCAAGGAAGGGGGAATGTTACATCCGGCACAACTGATGACGAACAGGAACAAGTGTCCAAGGTCGCTGGCTC
CGTTCTGAGTACGGCCCAGCAACGGCCTGTTCGTGTAACTAGGCCCAACCCGAAGTATAAGGGTGGAAACTGGGTTAACT
AGCTGTATATAAAGGAGAGAGAGAGAATCGGGAGGCATGACATGTAAAGACAGAATTCCCAACTCAATACAAACTCAAtc
tctctctctctacaactctgtctttctctctgcttctcttcctctattcctctcaaactctctctgattctctGAAAATA
TCTTACTTCTCTTCCAAGTTGGTAACAT
>RLX_comp_IRGSP_B_P1355.191_Map4
CTGATGGAATAAGCCTTGTGGTCTTTGGTCCTTGTGGTCCTTCTCTTGCTTTTAGGTTGTTTTTCCCCTTTTAGGACAGC
ATCCTTTCAGTTTTGCTTTTAGCATCTTTCGGTTTTGCTTTTAGCATCCCTAGGACAGCATCTAGCATCTCCTTTATGCT
TTATTCAGTTTGGATGCTCTCTAGGACAGCATTGCGTTCAAATTTTAGACTAGTGTGGGCAGCAATTAGCTAGCAGCCAT
CCAGCCAGCTATGGCTATATATATGTATCCAACCTCCCTCGGGAAGGTATGGCTTTTGTGTTTTGTGAATGAAGAAAACC
AGAAAATTGCCCCATCTCGAGTGCCATCCTCTTCTCAATGAGAGTAACCATTGAAATTCTAACATCTGGTATCAGAGCAA
CACTTTCCTGTAGGCTAAACATCTCTTGTTCCACCCCTTCCCAAGCTCGGTTGAGCTCTCAGCCAGCAGCAGCAGCAGCA
CCGGTTGCTCCTCCTTCCCCTTTCCCTTCCCCCTCTCCACGCAGCAGCCCCCCGCAGGTGCGCCATGTCCGACGCTCGGT
CTCGGCGTTCGGTCGCCTCGAGCACTCGGCGTCAGCAGGACGCCGAGCTCGCCGCAGCAGAAGAGCGCAGGCGAGCAACA
GCTCAGACCGCTGCAGCAGCAGCGAGGGCGGCCAGACTGGCGGCAGCGGAGTTGGCAGCAGCCAGGGCGGAGGCGGAGGC
GGAGGCGGCGGAAGATGCGGCACGTGCGGCGGAGGTAGAGGTTGAGACCTTGCGCAGCAGCATCAACGGCTCCATCGCCG
GCGACATCACCGCCGACAGGGAGCTTGAGGAGCTGGCAAGAGGAAGGGCACGGGAGCGGGCAGAGCGGTGGGCAGCAGCC
CACCTCCACGGCGGCGGCGGCGGCCCAAGGGACCGCGCGCCCGCCAACGGGAACCCAGATGGGCGCGGGCGTGCCGGCGG
CAGCCCGGAGCCCGCACGCGGCCCTCGCAGGCAGCGCGGCTCTCTCTCCCCTGACCGGCGCCATGGTCACCACGGCGTCC
AGACGGTGGTCAGGGACTTTGGTCCCGGCGGTGGGTGGCCTACCCTCACCAAAACCAACTACATCGAGTGGGCCGCAGTG
ATGAGGGTGAGGCTCCAGGTGCGGCACATGTGGGAGGCAGTCCGGTACGGCGACGTCGACTACGACGAGGATCGGCGGGC
ACTGGATGCCCTCATCGCTGCAGTCCCGCCCGAGATGCAGTTCTCGCTTTCCCAGAAGCGGACTGCCAAGGAGGCCTGGG
ACGCCATCGCTGCGGCACGCATCGGCAGCGACCGCGCCCGCAAGTCCACACTGCAGGCACTCCGCAAGGAGTGGGAGAAC
CTGGCCTTCAAGCCAGGTGAGGATGTTGATGACTTTGCTCTCCGTCTCAACACTCTCTTGCAGAAAATGGTGCAGTACGG
CGACGACACCTACGACGAGGAGAGAGCTGTCGAGAAGCTCTTCCGCTGCGTCCCTGAGAAGTACAGACAGATCGCTCGCT
CGATCGAATCTCTGCTGGACCTCTCCACGATGTCGATCGAGGAGGCGTTAGGTCGCCTCAAGGTCGTCGATGGTGATGAG
CCACAGCCTCTCTCGGGGCCCATCACCATCGGCGGGAAGCTCCATCTCACTCGGGAGCAGTGGGAGGCCTCTCAGGGTGA
CGGGAGGAAGGGGGAGTCATCTTCCCCGACAGGCGGCCGTAAGCCGCGCAAGGCGCGGGGAGGTGTCCAGCTACGGTGGG
CGCGAAGACGTGCCGAGGGTGGCGCCCGCAGAGGCGCCCAGGGCGTTGCCACCGGCAACCACAAGCCGGCACGAGACGAC
GCCTGCCGCAACTGTGGCAAGCTTGGCCATTGGGCCAAAGACTGTCGACAGCCACGACGCGGCCAGGCCCACGTCGCACG
GGTGGAGGAGGAAGAGCCGGCTCTGCTCCTAGCTCACGCAAGCATCGAGCTACCTCCAGCGGCACCGGCCGCAGCGGCTT
TCCTCCACCTTGATGAGCCGAAGGTACTCGTCTCCCTCTGCAACGGCTCCAGCAACGACAAGGCTGATGGGTGGTACCTC
GACACCGGCGCCACCCATCACATGACCGGCCGACGGGAGTTCTTCACCGAGTTCGACTCCAGCGTCCGAGGCTCCGTCAA
GTTCGGGGACGCCTCCGGCGTGGAGATCAAGGGTGTTGGCTCCGTCACCTTCACCGCCAAGTCCGGTGAGCACAGGCTGC
TCACCGGAGTCTACTACATCCCCGCGTTGAGGAATTCTATCATCAGCGTGGGACAGCTGGATGAGAACGGCTCACGCGTG
TTGGTCGAGGACGGACTCATGAGGATTTGGGATCGCCGTCGTCGCCTTCTTGCCAAGGTAACCAGAGGCACTAATCGACT
CTACATCCTCAGCGCGCAGGTCGCACAACCAGTTTGCCTCGCCGCTCGTCGGGACGACGAGGCATGGCAGTGGCACGAGC
GCTTCGGGCACCTCCACTTCGAGGCCCTGAAGCGCCTCAGTGCCAAGGAGATGGTGCGAGGCATGCCGTGCCTTGACCAC
ATGGAGCAGCTCTGCGACGTCTGCGTGGTAACGAAGCAGCGGCGGCTCCCCTTTCCCCAGCAGACGAGCTTCCGAGCCAA
GGAGCGGCTCGAGCTCATGCACGGGGACTTGTGTGGCCCAGTGACACCGGCCACACCAGGAGGACGACGTTACTTCCTGC
TGCTCGTCGACGACCTCTCCCGCTACATGTGGGTGATGGTCCTCGGCAGCAAGGGAGAGGCTGCGGACGCCATCAGGCAC
GCGCAGGCCGCTGCAGAGGCGGAGTGCGGCCGCAAGCTGCGCGTGCTGCGCACCGACAACGGCGGCGAATTCACAGCGGC
TGAATTCGCGTCGTACTGCGCTGATGAGGGCATTCAGCGCCACTACACCGCGCCGTACAGCCCACAGCAGAACGGCGTCG
TCGAGCGGCGCAACCAGACGGTTGTGGGGATGGCTCGGGCTCTTCTCAAGCAGAGGGGGATGCCGGCCATCTTCTGGGGG
GAGGCGGTGGTGACAGCCGTCTACATCCTCAATCGCTCGCCTACCAAGGCCCTCGATGGCAGGACACCGTACGAGGCTTG
GCATGGGCACAAGCCGGCGGTCTCCCACCTACGGGTCTTCGGCTGCCTCGCGTTCGCCAAGGAGCTTGGCCACATCGGTA
AGCTCGACGACAGGAGCACCCCAGGGGTGTTCATCGGCTACGCGGAGGGCTCGAAGGCCTACCGCATCCTCGACCCGGAG
ACACAGCGTGTGCGCACAGTGCGCGACGTAGTGTTCGACGAAGGGCGAGGGTGGGTATGGGACAAGGCGGTGGATGATGG
TTCGACTCCGACGTACGACGACTTCACCATCGAGTACGTCCACTTCGAGGGAGCTGGGGGAGTAGGCAGCTCTTCTTCAC
CGAGCGTGTCTACCCCAGTCCCCGAGCCTCCACCGACTCCAACACCAACACACCCTCGGGCCACGACTTCGACTACGACG
AGCTCTTCGTCGACACCACCCCAGCCGGTGTCCCCACGCGCTCCAGCACCAACAGCCACTCCTCCGGGCACGTCTACTCC
GACGCCAGCTCGTGTTGAGCGCAGCCCGGTGGAGTTCGTTACTCCGCTCTCCCACGACGGGGAGCGCATCGACGCGTACC
ACGACGGCGAGCAGCTACGGTACCGTACGATGGAGGATCTTCTCGGCGACCAGCCGGTGCCGGGACTGGTGCCTCGCAAC
CTGGAGGCGCAGTTGCACCTTGCGTGCGACGACGGTGAGCCTCGGTCTTTTGCAGAGGCCGAGAAACACGCGGCATGGCG
TGCCGCGATGCAGTCGGAGATGGACGCGGTTCAGGAGAACCGCACCTGGGAGCTTGCTGACCTCCCTCGTGGTCACCGCG
CAATCACCCTTAAGTGGGTGTTCAAGCTGAAGAGGGATGAAGCCGGAGCCATCGTCAAGCACAAGGCTCGCTTGGTAGCA
CGCGGCTTCGTGCAGCAAGAGGGGATCGACTACGACGATGCCTTCGCTCCCGTGGCACGGATGGAGTCCGTGCGACTCCT
TCTTGCGCTGGCTGCTCAGGAAGGCTGGGGCGTCCATCACATGGACGTCAAGTCGGCGTTTCTAAACGGCGACTTGAAGG
AGGAGGTCTACGTGCACCAGCCGCCGGGATTCGTGATCCCCGGCAAGGAGGGCAAGGTGCTACGCCTGCACAAGGCCCTC
TACGGCTTGCGGCAGGCACCGAGGGCGTGGAATGCCAAGTTGGATTCCACGCTCAAGGGGATGGGCTTCGAGCAAAGCCC
GCACGAGGCGGCCATCTACCGGCGGGGCAATGGAGGAAATGCCTTGCTGGTGGGTGTCTACGTCGACGACTTGGTGATCA
CCGGCACCAAAGATGCGGAGGTCGCGACGTTCAAGAAGGAGATGAAGGCCACCTTCCAGATGAGTGATCTGGGGCCTCTC
TCCTTCTACCTGGGGATCGAAGTGCACCAGGACAACTCCGGAATCACGCTTCGACAGACCGCCTACGCCAAGCGCGTCGT
TGAGCTGGCTGGGCTCACCGATTGCAACCCAGCTCTCACTCCGATGGAGGAGAGACTGAAGCTGAGCCGCGACAGCACGG
CGGAGGAGGTGGATGCTACACAGTACCGACGTCTTGTGGGGAGCCTTCGCTACCTCACCCACACACGACCGGACTTGGCC
TTCTCCGTCGGCTACGTCAGTCGATTCATGCAGCAACCGACGACGGAGCACCAGCAGGCTGTGAAGAGGATCATCCGCTA
CGTTGCGGGGACTCTCGACCACGGTCTCTACTACCCGAGGTGTCCTGGCAAGGCACACTTCGTCGGGTACAGCGACAGCG
ACCACGCCGGCGACATCGACACCAGCAAGAGCACGAGCGGGATTCTCTTCTTCCTCGGCGAGTGCCTCGTTAGCTGGCAG
TCGGTCAAGCAGCAGGTGGTGGCCCTGTCCAGCTGCGAGGCCGAGTACATGGCGGCATCCGCCGCTTCGACCCAGGCGCT
CTGGCTTGCTCGACTGCTTGGTGATCTCCTCGGCAGAGACACTGGAGCAGTAGAGCTCAGGGTGGACAGCAAGTCCGCTC
TGGCCCTGGCAAAGAACCCCGTTTTCCACGAACGGAGCAAGCACATCCGGGTGAGGTACCACTTCATCCGAAACTACTTG
GAGGAAGGGAGCATCAAGGCGAGCTACATCAACACCAAGGACCAGCTTGCGGACTTGCTCACCAAGCCTCTTGGGAGGAT
CAAGTTCCTCGAGCTCTGCTCCAGGATCGGGATGGCCCAACTTTCCCACAAGACGACACACAAGACTTAGGGGGAGAATG
ATGGAATAAGCCTTGTGGTCTTTGGTCCTTGTGGTCCTTCTCTTGCTTTTAGGTTGTTTTTCCCCCTTTTAGGACAGCAT
CCTTTCAGTTTTGCTTTTAGCATCTTTCGGTTTTGCTTTTAGCATCCCTAGGACAGCATCTAGCATCTCCTTTATGCTTT
ATTCAGTTTGGATGCTCTCTAGGACAGCATTGCGTTCAAATTTTAGACTAGTGTGGGCAGCAATTAGCTAGCAGCCATCC
AGCCAGCTATGGCTATATATATGTATCCAACCTCCCTCGGGAAGGTATGGCTTTTGTGTTTTGTGAATGAAGAAAACCAG
AAAATTGCCCCATCTCGAGTGCCATCCTCTTCTCAATGAGAGTAACCATTGAAATTCTAACAAT
>RLX_comp_IRGSP_B_P1480.83_Map3
TGGATATTTTGTAATCTTGAGCATTTTATATTTCTGTTTTGCATGAACGTAGTGGCTGGCTGAAGGTTGTTTTGGCCGGT
CGGTAGAATAGCTGTTTCCTTCTGCATGTTGTCAGTTTTGTTTAGCTGCCGAATGACCTGGTTTCAGATCGTGGGATGGC
GCGGTCAGTAGCCAATCCGGGTTGCTCGTTCCGTTCAGTTGTGCATGTAACAAACTCCGTTTTGGTGGAGGAGAATAAAG
AGTGAAAACAGAAAAGCAGCAGAAGTTGCGCTGCACAAAAATTCTACTTTGTTCTTCAGTTCTTGACGTTTCCCGAACTT
CTTAAGGTTACTGTCGTTGTCCGGCAATTTTCAGAGTGAGCGAGTGTGAGCGATTTCAGAGTTTGTTCTTTCCGTTTTGC
TGACAATTGGTATCAGAGCGGTACCACGACGGTCCTGAGACGATGTCTGATGATGGCGGGCGATACACACCGCCCGGACG
CcgtggtggcggtggcggcggcggaagcggcagcgggcgcggaggcgcaagtggcagcggcgcgGGGGGTGGCGCAGACG
GCGCGAACCTTCCTCTCGTGCCACAGGGGAGAGATGCTGGGCACACTGCTCGCCTCCCGGTGCTGTCGAGGACCAATTAT
CCGGATTGGGCATTGTTGATGCGTGTAAACCTACAGGCGCAGGGGTTGTGGACGGCGATTGAACCCGGATACGCGGAGTA
CCGCGACGATCGGGCGGCTCTCTCGGCAATCCTTCAGGCGGTGCCGCGCGAGATGTTGCGCGGGCTGGCGAAGCATGACA
CGGCGAAGGCGGCGTGGGACGCCATCAAGACCATGCGGGTCGGCGTTGACCGTGTGCGTGAGGCGAAGGAGCAGGGCTTC
CGTCGCCAATTCGAGGCGATGCGCTTCAAGGATGGAGAGACACCGGAGGAGTTCGCGATGCGACTCACTGCCGTCGTCGC
GGACATTCGCGACATGGGTGGAGTCATGGAAGACGAACACATCAACAAGAAACTGCTGCGCGTTGTGCCCAAGAAGTACA
AGCCGGTGGCGATTTCCCTCGAGCAGCTTCTCGACGTGAAAACGATGGCCCTTGAGGAGCTCGTTGGGCGGCTGTCGACG
GTCGACTCATACAGTGATGATGAGGAGGAAGGTGGCGGCGGCAAGCTCTACCTCACGGAGGAACAGTGGCAGGCACGCGC
AAGGAAACAGGAGCAGGAAGGCTCCGGCGGCAGCAGCAAGAGCAGGGGCAGCTCTGGCACCCAGAACAACCGTCGGGGCA
AGGCCGGTGGGTCACCGAAGGGGAAGGAGACGATCAACAGTGGGAACACCAGCCGTGACTACTCCAAGGTAAAATGTTTC
AATTGTGATGAGTTTGGGCATTTTGCAAGGCAGTGCCGCAAGCCGCGGCGCCAACGTCGAGGGGAAGTAAACCTGACGCA
GGGGGAGGAGGAGCCGACCTTGCTCATGGCTCACGTCATGGGGGTGTCTCTCGCCGGTGAGGAGACACTCGGGCGAACAC
CTGGTGTGCACGAGGTGCATCTCACTGAGAAAAAGGTGATTCTGGATCATGAGGTTGCAGAAGAGGAGGACAACACCACG
GAATGGTTCCTGGATACCGGGGCCACCAATCATATGACCGGCTCTCGGTCGGCATTCGCTGACCTCGACACCGGTGTTGT
TGGTACTGTGAAGTTTGGTGATGGCTCAGTTGTGGACATCAGGGGACGCGGCACCGTGTTGTTCCAGTGCAAGAATGGAG
ATCATCGCTCGCTAGAGGCAGTGTATTTCATCCCCAAGCTGTGCAAGAATATCATCTCCATCGGCCGGCTTGACGCGCGT
GGCTACGATGCTCACATATACCATGGTGTCTGCACGCTGCGTGATCCTGATGGTCTACTGCTTGCCAAGGTAAAGCGCTC
CCCAAGCTTCCTGTACATTCTGAAGTTGAACATGGCGAGGCCCATCTGTTTGGCGGCGAATGGCACCGAGACGGCGTGGC
GTTGGCACGCCCGTTTCGGCCACCTCAATTTCCAGGCCCTCCGGAGATTGGCGCAAGCGGAGATGGTCCGTGGACTCCCC
GTGATTGACCACGTCGATCAACTGTGTGATGGGTGCCTCGCCGGCAAGCAGCGACGAGTGCCGTTCCCAGACAAAGCCAG
GTTCAGGGCGCAGGATGCGCTCGAGCTGGTTCATGGCGACCTGTGCGGGCCGATTGCGCCGGCAACGCCAGGCGGCAGGA
AATATTTCCTGCTCCTTGTTGATGACATGAGCCGTTTCATGTGGATACGGCTCCTCTCCGGCAAGCACGAGGCAGCGGCT
GCGATCAAGCAGTTCAAGGCCGGCGTCGAGATGGAAAGCGGCCGAAAACTGCGGGCGCTGCGCACCGACCGGGGAGGAGA
ATTTACCTCTGTCGAGTTCACTGAGTTCTGTGCCGATCGGGGTGTGAGTCGCCAGCTCACGGCTCCATACTCGCCGCAAC
AAAATGGGGTCGTCGAGAGGCGAAACCTGACTGTCGTCGCTGCTGCTCGCTCTATGCTCAAGGCGGCGGGGATGCCGGCA
CAATTCTGGGGAGAGGCAGTCGTGGCGGCTGTGTATCTATTGAATCGGTCGCCCACAAAGAGCCTGGATGGTGTGACGCC
ATATGAAGCGTGGCACGGGCGACGTCCCTCGGTCGAACACCTGAAGGTGTTTGGCTGTGTCGGCTACGTCAAGACAGTGA
AGCCAAATTTGAGGAAACTTGATGATCGTGGCACACGAATGGTGTTCATTGGTTATGAGCAGGGCTCAAAAGCCTATCGG
ATGTATGATCCGGTGTCACGGCGAGTTTATGTGTCACGCGACGTCGTCTTTGATGAGGCGGCAATGTGGCCATGGCGTGA
TCCGGAGGTCACTCAAACTGGAGGCGAGGAGGATTTCACTGTGGAGTTTTTTTCCACTCCGCTGGGTGGAAATCGTGTTC
CTGACGTGGTTGTGGAACATGGAGGCGCACGGGAAACTGAAACCGCACCAAGTCCGCTGGCCACGCCCGACGCGGCGCCC
GTGTGGTCTCCAGTGACATCAAGCTCACCTGCCGGTGTTGAGTTCTGTACACCACCATCTGATGCCAGTATTGAAAGCGA
TGGAGCTCCTCCCCGTTTTCGGACGGTGAACAATGTGCTGGCCACCACAACTCCGGTGCTCGATTTCGACTACGACGACG
AGTGTCTCATAGCGGAGCAGGAGCCTTTCAGTTTCAAGGAAGCTGAGAAGGAGCAGTGCTGGATGAAGGCGATGGAAGAG
GAGATGAGCTCCATTGAAGGTAACAATACTTGGTTCCTCTGTGACTTACCATCTGACCATAGGGCAATTGGTCTCAAATG
GGTTTACAAGATCAAGAGAAGTGCCGAAGGTGAGATATTGAAGTACAAAGCAAGATTGGTGGCAAAGGGGTATGTTCAGC
AACAAGGCATAGATTATGAAGAAGTATTTGCTCCAGTAGCAAGGATGGAAACTGTGAGGTTGCTGGTTGCTTTGGCAGCA
CATGAGGGTTGGCAAATACATCACATGGATGTGAAGTCAGCTTTTCTCAATGGTGAATTGGAGGAAGATGTGTATGTAGT
CCAACCACCTGGTTTTGTTGTTGAGCACAAGGAGAACAAAGTACTGAAGTTAAAAAAGGCCCTATATGGTTTAAAGCAGG
CGCCAAGAGCTTGGTATGCAAAGCTGGATTCTACACTTGCAAATCTGGATTTTGTAAGAAGTGCAACAGAGAATGCAGTG
TACACTAGAGGGGAAGGTAATGCCAGACTCGTGGTGGGGGTATATGTTGATGATCTTATCATTACAGGAGCTTTGGGGAC
AGAAATAGCAAAATTCAAGGAGCAGATGAGAAGTATGTTTAGTATGAGTGATCTTGGATTACTGTCCTATTACCTGGGAA
TGGAGGTTAAACAGACTGAAGAAGGCATTACAATGTCCCAAGCTGGGTATGCAGGAAGAATTTTAGAGAAGGCTGGGATG
CAAGGTTGCAATCCTTGTCAGGTTCCTATGGATGCTAGACTGAAGCTGAAAAAAGGAGTAGAAGATTGCATTGATGCAAC
ACAGTTTAGAAGCATTATAGGAAGCCTGAGGTATTTGGTTAATACAAGGCCTGATCTATCCTACTCTGTTGGATATGTTA
GTAGATACATGGAGAATCCAGGTGCTGAACATTGGGCTGCCATGAAACATATTTTGCGCTATGTGGCAGGAAGTCTGAAT
ATTGGTCTCAAGTTCAGAAAGGGAGAAGAGAAATTTCCTCGGCTAGTTGGCTATAGTGATAGTGATATGGCTGGGGATGT
GGATGATAGAAAGAGTACAACAGGGGTGTTGTTTAAGCTGGGAGAAAACTTAATCACATGGCAGTCTCAGAAGCAAAAAA
TAGTTGCATTATCATCTTGTGAAGCTGAGTATATTGCTGCTACAACTGCTGCCTGTCAGGGGATTTGGTTAGCACGTTTG
CTGGGAGAACTGCAAATGAAGAAGCCCTGTTGTGCCATGTTAAAAGTTGACAACAAATCTGCAATCAATCTCTGCAAGAA
TCCTGTACTTCATGATAGAAGCAAACACATTGATACAAGATATCATTTCATCCGTGAGAGGGTTGAAAGAAAGGAGGTCG
AAGTGGAGTACACAAGTTCAGCAGAACAACTTGCAGACATACTGACAAAGCCTCTTGGCAAGGTCCGATTTCTGGAGCTG
AGGGGAAAGCTGGGTTTGTCTCCAGTGTGATGCGTCAAGATTAGGGGGAGAAATTGTTGGATATTTTGTAATCTTGAGCA
TTTTATATTTCTGTTTTGCATGAACGTAGTGGCTGGCTGAAGGTTGTTTTGGCCGGTCGGTAGAATAGCTGTTTCCTTCT
GCATGTTGTCAGTTTTGTTTAGCTGCCGAATGACCTGGTTTCAGATCGTGGGATGGCGCGGTCAGTAGCCGATCCGGGTT
GCTCGTTCCGTTCAGTTGTGCATGTAACAAACTCCGTTTTGGTGGAGGAGAATAAAGAGTGAAAACAGAAAAGCAGCAGA
AGTTGCGCTGCACAAAAATTCTACTTTGTTCTTCAGTTCTTGACGTTTCCCGAACTTCTTAAGGTTACTGTCGTTGTCCG
GCAATTTTCAGAGTGAGCGAGTGTGAGCGATTTCAGAGTTTGTTCTTTCCGTTTTGCTGACAG
>RLX_comp_IRGSP_B_P203.1050_Map11_reversed
GCTTGATGAGGACATCCTCCACTATTACCCGCTGGCAAAGACGCAAAAGTCGGGCGGCGACCGTGTGAGCCTCTGAATAA
TCCCACCTTGCTTAGCTTGGGAGGAGGAAGCCACCTTAAAAGGGAGAGCCACCCTTCCCCTATTGGACTAGTCTTTTAGG
GAGATTGGGCCTTTCCCCGAGTGGGTGTGCCTAAGAACTGTTGGGGTCCGGGCAACCTTAAGTTATTGGGCCTCGGCCAA
CCCCACCTGGGCCGGATTGTTATCATTTGGTATCAGAGCTGGGCCCTTGTTTAAGGGGGTGGGAATGATGAGGACATCCT
CCACTATTACCCGCTGGCAAAGACGCAAAAGTCAGGGGGCGGCGACCGTGTGAGCCTCTGAATAATCCCACCTTTGCTTA
GCTTGGGAGGAGGAAGCCACCTTAAAAGGGAGAGCCACCCTTCCCCTATTGGACTAGTCTTTTAGGGAGATTGGGCCTTT
CCCCGAGTGGGTGTGCCTAAGAACTGTTGGGGTCCGGGCAACCTTAAGTTATTGGGCCTCGGCCAACCCCACCTGGGCCG
GATTGTTATCATTA
>RLX_comp_IRGSP_B_P345.61_Map4_reversed
GATGCTTCGCTGTTTAATTAGGTAACATTAGGTGGTTTTATAACTCTAGACTTTGGGATATTCATATCACTTGGACATTT
TGGAATTGTTGGATTATTGTGGAATTGGATTCACACCTTCCCCTCTATTCAAAATCCTCAAAATGGTTTTAGGCTGGTTT
CGGGGTGCATGGTTTTGATAGTAGCACCTCGGCCATATAAGGACCGGTCTTCGGTCCTCTGTTGCAAAGCACTACCGTAC
TTCCATATGTCTAGTGGGTAAGGCTTAGTTTGTGGCTCAGTCTGGTTATAAACAAAAGTACACGGATGGAGATGGACGAA
GTTGGGGGTTGATGGACATCTCTAGGGCAAATGAAGGCTACACGAGCTGCGGCCCGGTAGTCGAGATGTCGTGGCACAGG
GCCGGTGTCCTGCTGCTAGGGGCTCAGTCCTGCCTGCCTGTCCCGGGGGTTCCGGCCGTAGGTGGGATTGGGTCGGTACT
CTTGTCTATGGCTAGGATGGGTTGGAAACTATGTCATGTCTTCCGTCCGTATACCGTGGTGGTATGTGGCACGTGGTTAC
ACGTGAGGAAGATGTGTCTTGTGGGTAAAGATGTACACCTCTGATCAGAGTATAATCTATTCGAATAGCCGCGCCCTCGG
TTATGGGCAAGCCGAGCAATGTACCCAAGTTAGTGTTTTAATTCTTAAAACCTGCTTAACAACTAAAATGTGGAATGGTT
GGCCTGGGTTGGCTTGGGACGAGCTGGGACCCAGGGTCGGGTTGCCGGTTTGGTCTGAATCATCGTAGGCCTTGGGTTAA
GGCAGGTTCGTGTGGGTTCACGGCCTTGATTAATAATATTGTATAGTTCTAGAATCGTGTTTACAAAATAGCTTTGAGCA
ACTAAGTGTCTTTAAATGCTGTTTACTGCAAACCCTAACCCTTTATATTATAACTCCCTTGTACTCCCTTGCATTTATTA
TGCACTTGTGGGTGTGTCTTGTTGAGTACGGTGGTTGTACTCAGTCTTGCTCAATTTTTCCCAAACCCAGAAGAGGAGTT
CCTGGATGATGAAGGCTTTGGTGTCTAGCTCGTGCCTGCCGTCAAGCGCCTGTGGTCGTCGCCCTAGTCTTCCGCTGTTT
CTCGTTTGTCTTTGTGTGTGCTGGGCCTTCGTCGCCCATGTAATAAATTATCTATTTACGCTTCCGCTTGTTAAACTCTG
AATTGTATCAACTTTTGGTGTACCTTGCCTCCTGGGACAAGGAATAATACACGCACGAAAGGAACGCCCGTTGGGTTAAT
TCCGGTCGTGACAAGTTGGTATCAGAGCCCCCTTGACCCTAGGACGAGCCGTAGATCCCAAGCCTTAGCAATATTTTCAA
AAATAAAAATCCTTTGTTATTTGTGAAAACTCTCTAGTCTCTCTCTGTCCTGCTGCTTCATTTATCGTCAAAATCTGATC
TTTTAAATGTTGCTTTTCTCTTTTGTTTTTGTTTGTAGATGGCCGGCAGCGTCAGTCGTCGTGGTCTGGACATGACTGGT
TTCGTTTTGGAGCTGCGGGGTATGTGCGTTGTCCTGGGGTATCCGCATGGAGTGGACTACCAGGGCAGGCAGCTTCCGGA
GCAGGAGGGTGACGATGCAGAGCCCCACGCTGCTTGGGAGGTTACTGCAGTGATCCTCACTGGCTCACCCGAGAGGACTT
CGTTGGCAGTCACCGCGGGTGGAGATTCTTTCTCCGCCGCTTGCCAGAGCGCCGCTCTCCTCGCCATCGGCACTCTTCAC
CAGCGCTACCCGGACGAGTTGCAGCACTCGCCCTACCGCTACCACCCTCGTCGCGGAGGAGCCCGTGACTACGCCACCTT
CCGGGATGCTAGCTCGGAGGATGACGCTACCATCATGCACCTGGCGCGCATGGTGGAGGCGTACGACGCGGCTCGTATCG
ACTTCCATCAGATGGTGCGCCGTGGGTTGGTCGAGAACAACATGAAGATCTTGGAGCTGCGTCAGGAGAATCTGCAGCTG
AAGAAGGACCTGGACGCAGTGGAGGCGCAGCTGTGTCAGCTCAAGATCGCCCAGGGAGAGGTCTGTCGCCCCAAGCGTCG
CCGCGTCTGCCGCAGCCTGAAGATCACCGCCTGCAAGAGTACCTCCAGGCCCGAGCTTGTTCGTCAGTCCCTGGCGTGGA
CTTGCTTCGTGGAGACCCCTCGTGCCGAGCCCGCGCCCGTGGTTCCTCAGGAGGGGGGAGCCTCCGGCGTTGGTAGCACG
GAGGATGCGCTGTTGCTCACCTTCCGTCCTGGCCCGTCGCAGCGGTAGACGAGCAGTTAGTAGGCTTGCGCGTGTGTTCT
TTCTCGTTTGTTCTTCTTGTTGGGGTCTTGTGGGGCATGGTTATGCCGGTGTGTGGTATAACTGTGTCGGAGCCTGTCTT
TATTTTATTTGCTTAAGCAACTTGAACTTTAATGAACCAATTTAATAGCAGTAATAAATTCAAGAGTTATGGTAGTCGTG
GGTGGTTAGTTTTAATTGTCAGCTCTCTCTGTTTGCTGGTTCTGTGTGGGGTTTTCAGATGGTGACGACCAGGAGAAGTG
CTGCTACCGGTGATGGCAGTCAACCTGAAGGCAGCAACCACAACAACCATGGCAGCccacctccacctcctccaccgcct
ccaccaccaccaccaGACACCAACGCCATTCTCACCCAAATCCTCGCCCAGCAGGCCAACATGATGGCTGCTTTCCTCCA
CCACATCCAAAATCCGCCACAACATAATGCTCCACCACCACCCCCACAACACTCTAAACTCGCCGAGTTCCTACGCATCC
GTCCGCCTACCTTCTCTAGCTCCAATAACCCCGTGGATGCGTTGGATTGGTTGCATGCCGTGGGGAAAAAGTTAGACACT
GTGCAGTGCAGCGATGAGGAGAAAGTCGTCTTCGCCGCCCACCAACTGCAGGGGCCCGCATCTCTATGGTGGGATCATTT
CCAGGCTACGCAGCCAGAGGGGCAGCCTATTACTTGGGCCCGCTTCACCGCCGCTTTCCGGAGGACCCATGTGCCCGCCG
GAGTCATGGCCCTTAAGAAAAGGGAGTTCCGAGAGTTGAAGCAAGGCAACCGCTCCGTGATGGAGTATTTGCATGAGTTT
AATAACTTGGCCCGGTACGCCCCGGAGGATGTTCGTGAAGATGAGGAGAAGCAGGAGAAGTTCTTGGCAGGAATGGACCC
TGAGCTGTCTGTGCGTCTAGTCTCCGGTGACTATCCGGATTTCCAACGTCTGGTGGACAAGAGCATCCGCTTGGAAGCCA
AGCACAAGGAACTGGAGTCGCACAAGCGTCGCTTGGCGAATTTCCGCAACCAACAGGGTGCTAACCAAAGGATCCGCTAC
ACCAATCCCTATCCAGGGGGATCTTCCTCGCGGCAGCAGCAGCAACCTCGCTCCGCGCCTCGACCTCAATTCGTGGTGCG
CGTCCCACAGCCGCAGCAACAGCAGAGTCAGCAAGGGACCCGTGCGCCCCGTCCTCCTACGCCAGCCGTGCAGTCTGGAC
AAGGCCGCAGGGACGTTCAAGGTCAGCAGCGTCTGTGCTTCAACTGCTTCGAGCCCGGGCACTTTGCGGATAAATGCCCG
AAGCCGAGGCGCCAGCAAGGCCAAGCGCCTCCCCGCTCCAACAACGGTGGTAAGGATGTCATTCGGGGTCGTGTGAACCA
CGTGACTGCCGAGGATGTGCTGACAACTCCAGACGTCATCGTTGGTACGTTCCTCATTCATTCCATCCCTGCTACCATTT
TGTTCGACTCTGGAGCTTCCCACTCGTTTATATCTGTGCCATTCGTGGGGAGAAATCAGTTGGGGGTAGAAAGGCTTAGG
AACCCTCTGCTCATCACCACCCCTGGAGGGGTTATGACAGCAAAGTATTATAGTCCTGCCGTTCCTATAGAAATTCAGGG
GATTCCTTTTCCCTCGGATCTGATTCTTCTGGACACCAAGAACTTGGATGTGATCCTTGGGATGAATTGGTTGGCTCAAT
TCCAAGGAGTAGTGGATTGTGCAAGGCGCACTGTCACTCTGTATCGGGGGCCGGAACAACCGGTTGTTTTCTTTGCACCC
CCAACCTCTGTCGGTAGTTCAGAACTTCATCAGATAGGACTGTCAGAAATCCCCATTGTCAGAGAGTTCGGAGATGTGTT
TCCGGAAGAACTACCCGGTATGCCGCCCAAGCGAGAGATTGAGTTCCGGATAGATCTTGCTCTAGGAACCACTCCTCTGT
ACAAGCGACCCTACCGTATGGCAGCAAATGAACTGGCCGAAGTTAAGAAACAGTTGGAAGAGTTGAAAGAAAAGGGGTAT
ATACGTCCGAGCACTTCCCCCTGGGGTGCTCCTGTGATTTTTGTGGAGAAGAAAGACAAGACGAAGAGGATGTGCGTTGA
CTACAGAGCTCTCAATGAAGTTACCATCAAAAACAAGTACCCTCTTCCCCGGATCGATGATCTGTTCGATCAGCTTAAAG
GTGCCACTGTATTCTCCAAGATTGATCTTCGTTCTGGATATCACCAGTTGCGCATCCGTGAAGAAGATATTCCGAAGACC
GCATTCACCACGCGATACGGACTGTATGAATTCACGGTGATGTCGTTCGGTTTAACCAATGCTCCTGCCTTCTTCATGAA
CTTAATGAACAAAGTGTTCATGGAATACTTGGATAAGTTTGTTGTGGTTTTCATTGATGACATTCTGGTGTACTCACAAT
CAGAGGAAGACCATCAGCACCATCTCCGTTTGGTGTTGGGAAAGTTGCGGGAACATCAATTGTATGCCAAGCTTAGCAAG
TGTGAGTTCTGGTTGTCCGAAGTCAAATTCTTAGGGCACGTGATATCTGCTAAAGGAGTTGCTGTGGATCCCGAAACAGT
GACCGCCGTCACTGATTGGAAGCAACCCAAGACAGTCACTCAAATTCGCAGTTTCTTGGGTTTGGCAGGATACTACCGGA
GGTTCATCGAGAACTTCTCCAAAATCGCTCGACCCATGACACAGTTGTTGAAGAAAGAGGAGAAATTTGTGTGGAGCCCG
CAATGCGAGAAGGCGTTCAAAACTCTCAAAGAAAAGCTGGTTTCCTCGCCAGTGTTAATCTTGCCGGATACTCGCAAGGA
CTTCATGGTGTATTGTGACGCTTCGCGCCAAGGATTGGGGTGCGTGCTCATGCAGGAAGGTCATGTGGTGGCCTATGCCT
CACGCCAGCTACGGCCTCATGAAGGCAACTACCCTACCCATGATTTGGAGTTGGCCGCTGTGGTTCATGCTCTAAAAATC
TGGCGGCATTATCTCATTGGGAATCGCTGTGAAATATATACTGATCATAAGAGTTTGAAATACATCTTCACTCAGTCGGA
TCTGAATCTTCGGCAGAGGAGATGGTTAGAACTCATCAAGGATTATGATGTGGGAATTCACTATCATCCTGGTAAGGCCA
ACGTGGTCGCCGACGCTCTAAGTCGAAAAAGCCATTGCAACACTCTTGACGTCCGTGGCATTCCACCCGAACTTAATCAA
CAGATGGAAGCCCTGAATCTAAGCATAGTTGGTCGTGGATTCTTGGCTGCGTTGGAAGCCAAGCCTACCTTGCTCGATCA
AATCCGCGAGGCTCAGAAGAATGATCCGGATATGCATGGGATCCTCAAGAATATGAAACAGGGTAAAGCCGCTGGTTTCA
CAGAGGATGAACACGGAACTCTATGGAACGGAAATCGTGTATGCGTTCCGGATGACAGGGAACTTAAACAGCTGATACTT
CAGGAAGCTCACGAAAGTCCTTATTCCATCCACCCTGGCAGTACGAAGATGTACTTAGACTTGAAGGAGAAATACTGGTG
GGTTAGTATGAAGCGGGAAATTGCAGAGTTCGTGGCCCTTTGTGATGTGTGCCAGCGTGTCAAGGCAGAGCACCAACGAC
CGGCCGGACTTCTCCAACCTCTCCAAGTACCAGAATGGAAATGGGATGAAATTGGGATGGATTTCATCACCGGACTTCCA
AAAACCCAAGGTGGATATGATTCTATATGGGTAGTTGTGGATCGATTAACCAAGGTAGCTCGGTTTATTCCTGTGAAGAC
CACCTATGGAGGGAACAAACTAGCTGAGCTCTACTTCGCTAGGATCGTGAGTCTCCATGGCGTTCCTAAGAAAATTGTAT
CTGATAGGGGAAGCCAATTCACCTCTCACTTTTGGAAGAAGCTCCAAGAAGAGTTGGGTACCCGATTAAATTTCAGCACC
GCGTATCACCCGCAGACAGATGGACAGACCGAGCGTCTAAATCAGATCCTAGAAGATATGCTTCGCGCATGTGTCCTAGA
TTTTGGGAAGACCTGGGATAAGAGTCTCCCCTATGCCGAGTTCTCCTACAATAACAGCTACCAAGCCAGCATACAAATGG
CACCTTATGAAGCGTTGTATGGGCGCAAATGCCGGACACCGCTATTGTGGGACCAAGTTGGGGAAAGCCAAGTGTTCGGG
ACCGATATCCTGAGAGAAGCTGAAGCTAAAGTCAGAACCATTCGGGATAATCTAAAGGTGGCCCAGTCTCGGCAGAAGAG
TTATGCAGACAACCGACGCCGTGACCTGGAATTCGCAGTGGATGATTTTGTGTATCTTCGGGTCACGCCATTGCGAGGTG
TACACAGGTTTCAGACAAAGGGGAAGCTCGCACCTCGGTTTGTGGGTCCTTTCCGTATCATTGCTCGGCGCGGAGAAGTC
GCTTACCAGTTGGAGCTGCCCGCCTCCTTGGGCAACGTGCATGATGTGTTCCATGTGTCGCAACTCAAGAAATGTCTTCG
AGTGCCGTCCGAGCAGGCCGACTCAGAGCAAATTGAAGTTCGCGAAGACTTGACCTACGTGGAGAGGCCAGTGAAAATCC
TGGACACCATGGAGCGAAGGACCAGGAACCGGGTAATCCGTTTTTGCAAGGTCCAATGGAGCAACCACGCCGAGGAAGAA
GCTACTTGGGAGCGTGAAGACGAGCTGAAGGCAGCCCATCCCGATCTCTTCGTCAGTTCTTCCGAATCTCGGGGTCGAGA
TTCCGTTTAAGGGGGGTAGGTTTGTCGCGTCCCAAAATGACTCTAAAATATATCCTTTAAATTATGCCTAGAATAATTAA
AATCCTTGTGAAAGCCTCCAACAATTAAAATGTGCAAAGTTAAAAGTCAAATAAGGCTTGGAGGATTTTTGTATATTTCC
TAAAAGCCTAAAATGCGTAAATAAATTTTAGTGGAATTTTCAGAGCACAAATAATAATTATTAAgaaataaacaaagtta
aaatgattttataaaaagaaaaatcctaaaaaGTCTTTCCCCCCTTCCCTCTCTTGGGCCGGCTCGGCCCATCTCCTTCC
CCCTCTCTCTCTCTCCTTCCCCGCGGCCCATTCGGCCTCCTCCCCGCGCGCGCGCCGCTGACGGGCGGGCCCGCCCGCCA
CCCTCGCTGACGGGTGGGGCCCACCCGTCATCCCCTTCCTCCCGCCGCtcccgccgcctcgcccgtgccctagcgccgcc
gccgccgcgaatcccgccgTCTCCCGTCGTCCCCGCGTGCAATCAATAGGGGGGAATTATTCCCCGTgattccctctctc
tttccccccatttttccctccctctctctctcGGATTCAAACGTTCGGATTTTTTCCCGCTAAATCTCGCCGGCGCCATT
GATGGCGGCCGGATCTTCCGCGCCGGTTTCCTTCCCTCATCCGGCCGCCCTCTCTCACTTCCAACCCTATTTAAACACTC
CCCGTGCCTCCCTCGACCGTTTCCGCCACTCGCCGCTCTTTCTCTCTCCGCCGGAATCGAGCTCGCGTCGTCGCTCTCTC
TCTCCGCCGTCGCCGCCGAGCTCCGGTCCGCCGCCGTCGTCGCCCCGGACCTTCTCCCGCTTCGGCGCCGCCTCCTTCGG
TTTCGCCGCAACCTCGCCGACCTCGTCCACCCCTCCGTTTCGCTCGCCGACCGCCGGAACGCCGCCGTCCCCGTCTACCC
GAGCCGCGCCGCCGCCTTCCTCCGCTCCGGTCGCCTTTTTCGTCGTCGCCGTCGACCTGGGGTGAGCTGTGGACCGCCGA
TTCGTTTCCCCCTTCCCCTCCCCTCTCTCGGGCGCCGCTCCGCCGTGCCTGTGGTCGCCGGCGGCGACCATAGGGGCGCG
GGTGCGCCGCCTCCCGTCGGCTGTGCCGGCGTGGCCGCCTTCGGGCGCGCCGAGCGGCTGCCGTGTGGGGCCCGGCCGTC
AGCCGCCCGCGCCCTCGGGTGCGGCTGACGCGTGGGGCCCACGGCGCCGGCCGGTGTGAGCCCGGGTGCACCCGGTCCAC
CGTGGACCGTGAGGCTGCCGCGTGGGCCCCACTCCCGTGGACCCGGTCCGCGCGCCCCTCCCCTCGGCTGACGCAATAAA
TCCAATTTTTAAATTAAAATTTAAATGAAGAAATTCGCAAATATTCATTTAAAGAGCATATAAACTTCAAATGGCCATAA
CTTGGCCATTTGAACTCGGAATTGGACCGTTCAAGTCTCTAATTTTTCCTTAAGAAGTCAAGAACCCATTTTTGTGCTTT
GTTTCTGCTTGTTATATGGAGTTTATTAGAGTAAAAGCCTTTTCTTTTCCGTTGGTCGTGTAGACGCTGCAGCTTCGGAA
GATCCGCTCTTCGTGGAGGTTGAAGCCGACGTTTGGGAAAGCGAGCAAGGCAAGTCACATCATCTTTGAACATATTGAAT
CCCAGTTTATAAAATTATTTTGATTTAAATTATTGCATTATCGCTTTATTTAAATTCCCGCGTTATCACTGTTTTATTTA
GCCATGCCTATTTACCTTTGTTATGACCTTATTATTGTTATTGTTATTATTTCCTTGTTCACCCTAGATTAAACAAAACC
CCAACTAGTGGACACTCTACTCATGGTACCACTAGTATGATTTTAGGTAGATGCTTCGCTGTTTAATTAGGTAACATTAG
GTGGTTTTACAACTCTAGACTTTGGGAATATTCATATCACCTGGACACTTTGGAATTGTTGGATTATTGTGGAATTGGAT
TCACACCTCCCCCTCTATTCAAAATCCTCAAAATGGTTTTAGGCTGGGCTCGGGGTGCATGGTTTTGATAGTAGCACCTC
GGCCATATAAGGACCGGTCTTCGGGCCTCTGTTGCAAAGCACTACCGTACTTCCACATGTCTAGTGGGTAAGGCTTAGTT
TGTGGCTCAGTCTGGTTATAAACAAAAGTACACGGATGGAGATGGACGAAGTCGGGGGTCGATGGACATCTCTAGGGCAA
ATGAAGGCTACACGAGCTGCGGCCCGGTAGTCGAGATGTCGTGGCACAGGGCCGGTGTCCTGCTGCTAGGGGCTCAGTCC
TGCCTGCCTGTCCCGGGGGTTCCGGCCGTAGGTGGGGTTGGGTCGGTACTCTTGTCTATGGCTAGGATGGGTTGGAAACT
ATGTCATGTCTTCCGTCCGTATACCGTGGTGGTATGTGGCACGTGGTTACACGTGAGGAAGATGTGTCTTGTGGGTAAAG
ATGTACACCTCTGATCAGAGTATAATCTATTCGAATAGCCGCGCCCTCGGTTATGGGCAAGCCGAGCAATGTACCCAAGT
TAGTGTTTTAATTCTTAAAACCTGCTTAACAACTAAAATGTGGAATGGTTGGCCTGGGTTGGCTTGGGACGAGCTGGGAC
CCAGGGTCGGGTTGCCGGTTCGGTCTGAATCATCGTAGGCCTTGGGTTAAGGCAGGTTCGTGTGGGTTCACGGCCTTGAT
TAATAATATTGTATAGTTCTAGAATCGTGTTTACAAAATAGCTTTGAGCAACTAAGTGTCTTTAAATGCTGTTTACTGCA
AACCCTAACCCTTTATATTATAACTCCCTTGTACTCCCTTGCATTTATTATGCACTTGTGGGTGTGTCTTGTTGAGTACG
GTGGTTGTACTCAGTCTTGCTCAATTTTTCCCAAACCCAGAAGAGGAGTTCCTGGATGATGAAGGCTTTGGTGTCTAGCT
CGTGCCTGCCGTCAAGCGCCTGTGGTCGTCGCCCTAGTCTTCCGCTGTTTCTCGTTTGTCTTTGTGTGTGCTGGGCCTTC
GTCGCCCATGTAATAAATTATCTATTTACGCTTCCGCTTGTTAAACTCTGAATTGTATCAACTTTTGGTGTACCTTGCCT
CCTGGGACAAGGAATAATACACGCACGAAAGGAACGCCCGTTGGGTTAATTCCGGTCGTGACATTTTGGAAATCTT
>RLX_comp_IRGSP_B_P362.938_Map3
ATGTTAGATGTATTGTATAGCTAGCTGTGTATTTACTCCCTTCTTGAGGGTGCTTTCTGCATATTTGTATTGAGCTTTGT
GTATACCTGTTTGGCCCAGTTGGCCCATTCAATCTAAGGTCCAATATTTGCAACATGGTATCAGAGCATATGGTTTAGGG
TTCCACATCCGCCGCCGTCGTCGTGAAGCTCTCTCTCTCCTCTCACGCGACTGGATCCCTCTTCTCTCTCGCGCGAGCGT
CGCCACCTCTGCCCTGTGACCtcgcctgtggtcgccgccgcgccgccagtgtcgccgccgcgcctctgcctcttggggtc
gccgccgcgccgcctggggtcgccgccacgccAACTGGAGTCACCGCCCCTCTTGCGGGCGCCGCCTTCCTCTGCTCGCG
GGCGTTGCCTGCCCCTGCTCGCGGGCGCCGCCGTTCCTACTCGCGGGCGGGTGGCCACGGGCGGGCGCTGCCTCTGCTGC
CGCCGCCTGCTTCTCCCTCATCTTCCACCGTCTAAAGCTACTGCCTCTACTGTGATGGCGCCGCCCTCGGGAAAACCGGG
TGCCATTTCTCTTCCGAAGCCTCCGGTCATCTTCAACGGACTCAACTTCCGGGAGTATGCATTGCATATGCAGATACACA
TGTGCAGCCAGCGGTTGTGGGGCTACCTCATCGGCGATCGGCCTTGCCCGCCTTGTCCAACCTTGCCTGCTGAGCCTGCC
ATCCCGGCAGATGCTGATGAGAACACTAAGCGTGGTCTCCTTGATGATCTTGCTGCTGCTATGGAGGCGTATCAGACAGA
TCTCTCTCTATATGAGACTTGGTTAGAGCAGGAGGCCTATGCCAAGGCTATTTTGGTTGGGAGCATGGAGGTTGACATAT
CACTCGACATTGCGGGCCTTGCTAGCTCTGAGTTGATGTGGACCCGTCTTCGCCAGCAGTACGAGCCTCGCAACGATGCC
ATGTTTCTTGCCGTTGTGAATGAGGCACAATCTCTTCGTCAGCTTGATGCCACTGTGGATGAGTTCTTTCGCAAGATGTC
TGCGGTGTGGCGTCAAATGGACCTACAGGGCGCTGATGTTTGTCGCACTTGTACCTGTTGTCAGCGCCAGAGGGTCCAGA
CTGAGACCACTCGCCTCTATGAGTTCTTGTCTCGTTTGAGGCCTGAGTTTGAGCCTGTTCGAGCTCAGCTGTTGGCACGA
CGCCCTCGACCTTCATTGTTGGAGACCTTGCCTGAGCTACGGGCTGAAGAGACTCGTTGTCGTGAGGCTGGTATAGGCAT
TGCACAGCAGTCCACCTCTGTCTTGGTTGCACAGGGCTTGCCTTCTCAGGTCCATGTCTCTGCCCAGCCTGTTGTGGTGC
CATCACCTTTACCTGTTGCGGCTGGTGCTCCTAGTACTCCTTCAGGCATTGTTTGCGGGTACTGTAGCAAGACAGGGCAC
ACCGCCTCTATGTGCTACAAGAAGAAGAGAGATCAGAGTCGTCGCACCTCTCAGGGCTCTCGACAGGGCTCTTCTCAGTC
AAGCTCTCAGCAGATCACATCGACCGAGCAAGAGCTTGTAAGGCTCCTTCGTCGTCTTATGACTACAGCCTCTACCTCCA
CCCATGGGTCTGCTGCTCAGGCTTCTAGTCTTCCACCACCACCTCCATCCTCTTCAGGTATATTGTCCTCGTGGTTTCTT
GATTCTGGTGCTTCCTTCCATATGACACCCGATTCCACACATCTTTCTTCTATGAGTCCTCCTGATACCCCTCTCACAGT
TCAGACAGCTAATGGCACCTCACTTCCTGTTGTTGGTCGTGGCACACTTTCTACTTCTTCCTTTCGAGTTCCTACTGTCT
CTCATGTTCCTAAGTTAACCATGCAGCTTATGTCCGCTGGTCAGATCACTGATCATGGTTGTCGGATTATACTTGAGGCT
GACTCTTGTTGTGTCCAGGATCGTCGCACAGGGCTCCTGGTGGGGACTGGTCCTAGGCGCCATGACTCTCAGCGTCTTTG
GGAGCTTGATTGGCTACATCTCCCTTCTGATGCTTCTACCAGCCAGTCAGTCGGTTCCACTGCTTCAGCGTTAGCTACTT
CATCCACTACTACTTTTGCTCAGTGGCATCGTCGTTTAGGTCATCTATCCGGTGCTAGATTATCCACACTTATTGGTAGT
GGGGTCTTAGGTCCTGTTTCTGGAGACACCGCTCTACATTGTACGGGTTGCAAGCTTGGCAAGCAGCTGCAACTCCCCTA
TTCTTCCAGTGCCTCAGAGTCTCAGCGTCCTTTTGATCTTATACACTCTGATGTATGGGGACAAGCTCCTTTTGTTTCGA
AAGGTGGCCATTCCTATTATGTGATCTTTATTGATGACTATTCGAGATTTACTTGGATTTACCTCATGTCTTCTCGTAGT
CAATTTCTTTCTATTTATCAGCAGTTTGCTACTATGGTTCGCACTCAGTACGATTCTTCCATACGGGTTTTTCGTGCTGA
CTCTGCTGGTGAGTACATTTCGGCAGCCCATCGCCGTTTTCTAGCTGAGCAGGGAACACTTCCCCAGTTTTCTTGCCCTG
GTGCTCATGCTCAAAATGGCACTGCTGAGCGCAAGCATCGTCACATTCTTGAGACTGCTCGTGCCCTCATGATCTCCTCG
CATCTTTCGCCTCATTTCTGGGCTGAGGCTGTCTCCACGGCTGTTTTTCTTATCAATCGATAGCCTTCTTCTGTTCTTCA
TGGTTGTACTCCCTATGAGCGCCTATTTGGTACACCTCCTAGGTACAGTCATCTTCGATGCTTTGGTTGTGTTTGTTATG
TTCTTCTTTCTCCTCGTGAGCGTACCAAGCTGACTGCCCAGTCTGTTGAGTGTGTTTTCCTTGGGTATAGCACTAAGCAT
AAGGGTTATCGTTGCTATGATCCTGTTGCTCGTCGCATGAGGATATCTCGTGATGTCACATTTGATGAGTCTCGTCCTTA
CTATCCTCGCTCTTCCACTTGTGATCAGTCCTCCACTGTCAAGTCTATCTCCTTTTTGACTCTTCCGGATTGGTCCTTTC
CTTCTCCACCACCAGTTCCGTCTCCATCACCACACCTCCCTTTGGTTTCTACGCCATCTCCATCACTGTCACCACCTCCT
TCGCCGATGCCATCATCACCCATACTACCATCACCACCTCCTAGTACTCTTTTAGATGCTCCACATGAGCTATCACCTTT
TCCGCTGCACTACTCTCGTCGTTCACGACCCCTTGTTGAGTTGTCCTCTCCCTCTATCCTTGGACCAGCTCCTGCTCCTG
CTTCTCGGTATGATCTTCGTGATCGCCATGCTATTAGGCCTGCGCCTAAGTATGGCTTTACTGCTGCGGCTATTGTTGAG
CCCACGACTTACCGAGAGGCTATTGCCCACCAGGAGTGGCAACAGGCGATGGCAGAGGAGATTGCTGCCTTAGAGCGTAC
CAAGACTTGGGATGTTGTTCCTGCACCTACTCACGTCACTCCTATCACTTGTAAGTGGGTCTACAAGATAAAGACTCGCT
CTGATGGCTCTCTTGAGCGGTACAAAGCTCGTCTTGTAGCTCGTGGTTTTCAGCAAGAGCATGGTCGTGACTATGGTGAG
ACTTTTGCTCCAGTTGCTCACATGACCACCATTCGGACCCTGTTAGCTGTTGCCTCTATTCGTCAGTGGTCCATTTCTCA
GCTCGATGTCAAGAATGCCTTTCTCAATGGTGAGCTGCATGAGGAGGTCTATATGCAGCCCCCTCCTGGGTATTCTGTCC
CTGATGGCATGGTTCTTCGTCTGTGTCGTTCTCTTTATGGTCTCAAACAGGCCCCTCGTGCTTGGTTTGAGCGCTTCTCC
TCAGTTGTCACTGATATTGGCTTCAAAGCCAGCGACCATGACCCTGCTCTCTTTGTTCACACTTCTTCTCGTGGTCGGAC
CCTTCTTCTTCTATATGTTGATGACATGATCATCACTGGTGATGACTCTCGGTTCATTAATCTTGTGAAGAAGCGTCTTA
GTGACCAATTCTTGATGTCTGATTTGGGTCCTCTCAGGTACTTTCTTGGGATTGAGTTCTCTTCCACGTCTTCTGGTTTC
TACCTCTCCCAAGAGAAGTATATTCAGGATCTCCTTGCTCGTTCGGGCCTCACTGATAAGCGTGTGGTTGACACTCCTAT
GGAGCTTGGGATACATCTACGGCCCAATGATGGTGAGCCTCTTCAAGATCCCACCCGCTATCGCCACCTTGTTGGGAGTC
TTGTCTATCTTGGCGTCACTCGCCCTGACATCTCTCACTCAGTTCACATTCTGAGTCAGTTTGTTTCTGCCCCTACTCAG
CTCCACTACACTCACCTTCTTCGTGTCCTACGATATCTTCGTGGCACTATCTCCCGTCGCCTTTTCTTCCCTTGCTCCAG
TTCATTGCAGCTTCAGGCGTACTCTGATGCGACTTGGGCTAGTGACCACTCTGATCGTCGCTCTCTCTCTGCTTATTGTG
TCTTTCTTGGTTCCTCTCTGATTGCATGGAAGACCAAAAAGCAGACTGCAGTTTCTCGTTCAAGTGCAGAAGCTGAGTTA
CGAGCTATGGCAGCCTTGACCGCTGAGATCACTTGGCTGCGTTGGCTCCTGGAGGATTTTGGAGTTTTTGTCTCTCCCCC
GACTCCACTCTTGTCGGACAGTACTGGTGCAATCAGCATTGCTCGAGACCCAGTGAAGCATGAGCTAACCAAACACATCG
GCGTTGATGCCTCATACATGAGATCGCAGGTGCAAAATGAGGTTGTGGCTCTTCAGTATGTTCCTTCAGAGCTTCAGTTA
GCAGATTTCTTCACGAAGGCGCAAACTCGAGCTCAGCATAGTTATTTTTTGTCCAAACTCAGTATGGTTGATCCACCATG
AGTTTGAggggggggTGTTAGATGTATTGTATAGCTAGCTGTGTATTTACTCCCTTCTTGAGGGTGCTTTCTGCATATTT
GTATTGAGCTTTGTGTATACCTGTTTGGCCCAGTTGGCCCATTCAATCTAAGGTCCAATATTTGCAACAG
>RLX_comp_IRGSP_B_P385.924_Map3
GTGTTGGAGTTGTTCCAAATTCACTTCAAGATATTGGCCGGGCTTCTGACGAAGCGGAGCGGAACGGTATATATGCCCTT
TGCTAGGGTTTCGTGGAGACTTGATTCTCTTGTAAGCCGCCATAGGCGTGTAACCCAAAACTCTTGAGATAGTGAGATTG
TTGCTGGCTGGTGCCCGTGGTTTTTTCCCCTTTCGCATTAAAGGGGTTTTCCACGTTAAATCGTGTGTCTCCGCTGTGAT
TGTTTTTCGTTTACTTTGTATTTCTATACGTCGTTCATAACAAGTGGTATCAGAGCTTTGGTTGCTGTTAGGGTTCATGA
CGACGTCGATGAAGTTCGATCTTCCGCTGCTGAACTACGACACGCGGTTCTCGCTATGGCAAGTCAAGATGCGGGGGATT
CTGGCGCAGACTCATGACTATGATGAGGCACTGGATAACTTCGGCAAGAGGAGGGCCGAGTGGACTGCTGAGGAGATCCG
CAAGGATCAGAAGGCGCTCGCCCTAATTCAGTTGCATCTTCATAATGATATTTTGCAGGAGTGTTTGACAGAGAAAACTT
CTGCAGAACTATGGCTGAAGCTGGAATCGATCTGTATGTCCAAGGATCTAACCAGTAAGATGCAGATGAAGATGAAGCTG
TTCACTCTGAAGATGAAGGAGGAGGATTCGGTGATCACCCACATGGCTGAATTCAAGAAGATCGTGGCCGACCTAGTGTC
GATGGAGGTGAAGTATGATGATGAGGACTTAGGTCTTCTACTGTTATGTTCTTTGCCAAATTCATATGCAAATTTCCGTG
ACACCATACTTTTGAGCCGTGATGAACTAACCCTAAAGGAAGTTTATGATGCTCTCCAAAACAAGGAGAAGATGAAAATT
ATGGTGCAGAATGACGGGTCGTCGTCCTCAAAGGGCGAAGCTTTGCATGTGAGAGGCAGAACTGAAAACAGAACCTCAAA
TGAAAAGAACTACGATAGGAGAGGCCGTTCAAAGTCCAAGCCGCCTGGTAATAAAAAGTTCTGTGTTTATTGCAAGCTGA
AAAATCATAATATTGATGAGTGCAAGAAGGTCCAGGCTAAGGAAAGGAAAAACAAAAAGGATGGTAAGGTCTCTGTTGCT
TCTGCTGCTGCTTCTGATGATGATTCTGGTGATTGTCTGGTAGTATTTGCTGGTTGTGTTGCTGGTCATGATGAATGGAT
TCTTGATTCCGCATGTTCGTTTCATATTTGCACTAAAAGAAATTGGTTTAGTTCTTACAAGCCTGTGCAGAAAGGGGATG
TTGTGCGGATGGGAGATGATAACCCATGTGCTATCGTGGGGATTGGATCAGTTCAGATCAAGACTGATGATGGCATGACA
CGCACGCTGAAAAATGTGAGGTATATACCAGGGATGTCCAGAAATCTTATTTCATTGAGCACGCTTGATGCAGAAGGTTA
CAAATATTCCGGTTCAGATGGCGTTCTAAAGGTATCAAAAGGTTCTCTTGTTTGTTTGAAAGGTGATCTTAATTCTGCAA
AGTTATATGTCCTTAGAGGGTGTACTTTAACTGGTTCTGATTCCGCTGCTGCTGCTGTTACTAATGATGAACCTAGTAAG
ACTAACCTTTGGCACATGCGTTTGGGACATATGAGTCACCTTGGTATGACAGAATTGATGAAGAGAAACCTGCTGAAGGG
CTGCACTTCGAGTAAGATCAAGTTTTGTGAGCATTGTATTTTCGGCAAGCATAAAAGGGTACAGTTCAACACTTCTGTTC
ACACCACCAAAGGTACTCTTGATTATGTTCATGCTGATTTATGGGGTCCTTCTAAGAAGCCCTCACTTGGTGGTGCTCGT
TATATGCTTACAATTATTGATGATTACTCTAGAAAGGTTTGGCCTTATTTTTTGAAACATAAAGATGATACCTTTACTGC
TTTTAAGAACTGGAAAGTAATGATTGAAAGGCAAACTGAAAGGAAGGTAAAATTGCTTCGTACTGATAATGGTGGAGAAT
TTTGTTCGCATGCCTTTAATGATTATTGCAGACAGGAAGGCATTGTTAGGCATCACACCATACCCCATACTCCACAACAG
AATGGTGTGGCCGAACGTATGAACAGGACCATTATATCCAGGGCCCGTTGTATGCTGTCTCATGCAAGGATGAACAAGCG
TTTCTGGGCTGAAGCTGCAAGTACTGCCTGTTATTTGATAAACAGGTCTCCTTCTATTCCACTAAATAAGAAAACTCCTA
TTGAGGTATGGTCTGGTACGCCTGCTGATTATTCACAGTTAAAAGTTTTTGGATGCACTGCTTATGCTCATGTTGACAAT
GGAAAATTAGAGCCTAGAGCTGTTAAGTGTCTTTTCCTTGGTTATGGTTCGGGAGTCAAAGGCTATAAATTGTGGAATCC
TGAAACTGGGAAGACTTTTATGAGCAGGAGTGTTGTATTCAATGAATCTGTGATGTTTACTAACAGTTTGCCCTCAGAAC
ATGTTCCAGAAAAAGAGTTGCAGCGTATGCACATGCAGGTGGAGCATGTTGATGATGATACAGGTGTTCAGGTGGAGCCT
GTTCATGAGCAGGATGACCATAATAATGATGTTGCTGATGATGATGCTCATGATGATGTTCAGCAAACTCCTCCTATTTT
GCAGCTAGAGGAGGAATTACCTATTGCTCAACGCAAGTCAAAAAGGACAACAAAACCTCCCAAACGTCTTATTGAAGAGT
GTAATTTGTCTTACTATGCTTTGAGTTGTGCTGAACAGGTGGAGAATGTTCATGAGCCAGCAACCTATAAAGAAGCTGTT
CGTTGTGGTGATAGTGAGAATTGGATTTCTGCTATGCATGAGGAGATGCAGTCTCTTGAGAAGAACAGTACATGGGAGGT
TGTACCCTTGCCTAAGAAAAAGAAGACCATCAGTTGCAAGTGGATCTTCAAGAGAAAGGAGGGTTTATCTTCAAGCGAGC
CTCCAAAGTATAAGGCAAGGTTAGTTGCTAGAGGTTACAGTCAAATTCCGGGTGTTGACTATAATGATGTGTTCTCTCCA
GTGGTAAAACACAGTTCAATTCGTACTTTTCTTAGTATTGTTGCTTCACATGATCTTGAGCTTGAGCAGTTAGATGTGAA
GACTGCGTTTTTGCATGGAGAGCTTGAGGAGGACATATACATGGACCAACCGGAAGGGTTCATAGTGCCTGGCAAGGAAA
AATATGTGTGCAAGTTGAAGCGATCCTTGTATGGTTTGAAACAGTCCCCTCGTCAGTGGAACAAGAGGTTTGATTCATTT
ATGTTGTCACACAGTTTTAAAAGATCTAAATATGATAGCTGTGTTTACATCAAGCATGTTAATGGATCACCTATATATTT
GCTGTTATATGTTGATGATATGCTGATTGCTGCCAAGAGTAAGATTGAAATCACTAAGTTAAAGAAGCTGTTGAGTAGTG
AGTTTGATATGAAAGATCTTGGTAGTGCTAAGAAAATTCTTGGTATGGAAATTAGTAGAGACAGAAAATCTGGTTTGCTA
TTTCTTAGTCAACATAATTATATCAAGAAAGTTCTTCAGCGTTTCAACATGCAAAATGCTAAGGCTGTTAGTACCCCTAT
TGCACCCCACTTTAAGTTGTCAGCTGCTCAGTGTCCTAGTATAGATGCAGAGATTGAGTACATGTCAAGGGTTCCTTATT
CTAGTGCTGTTGGGTCTTTGATGTATGCCATGGTTTGCTCTCGTCCAGATTTGTCATATGCTATGAGTCTTGTTAGTAGA
TATATGTCTAATCCTGGCAAAGAACATTGGAGGGCAGTTCAGTGGATTTTCAGGTACCTCAGAGGCACAACATATTCATG
TTTGAAGTTTGGAAGAACTGATAAGGGCCTTATTGGATATGTGGATTCTGATTATGCTGCTGATCTGGACAGGCGAAGAT
CACTTACTGGTTATGTGTTTACTATTGGCAGTTGTGCTGTGAGTTGGAGGGCTACTTTACAGTCTGTTGTTGCTTTGTCT
ACTACTGAGGCAGAATATATGGCTATTTGTGAAGCATGCAAAGAGTTGATTTGGCTAAAAGGTTTGTACGCTGAGCTCAG
TGGAGTTGAATCTTGCATAAGTTTGCATTGTGATAGTCAAAGTGCAATTTACCTCACTAAAGATCAGATGTTCCATGAGA
GAACTAAGCACATAGATATCAAGTATCATTTTGTGCGTGATGTGATTGAAGAAGGTAAGCTGAAGGTATGCAAGATTAGT
ACTCATGATAATCCTGCTGATATGATGACAAAGCCTATTCCTGTTGCTAAGTTTGAGTTGTGCTCAAGCTTAGTTGGTTT
AATTGAATAGTCCAAGAGACTATTGTTGGCACCAGTGGTTTTCTATCTTTGTTGTTCAAGATGATTGGTTGATTTATGAT
ACAAGAAGAATTTGTCTCAAGGTGGAGTTTGTTGGAGTTGTTCCAAATTCACTTCAAGATATTGGCCGGGCTTCTGACGA
AGCGGAGCGGAGGCCCAAGCCGGAGGCTTGGGCCTGCTAGGGTTTCGTAGAGACTTGATTCTCTTGTAAGCCGCCATAGG
CGTGTAACCCAAAACTCTTGAGATAGTGAGATTGTTGCTGGCTGGTGCCCGTGGTTTTTTCCCCTTTCGCATTAAAGGGG
TTTTCCACGTTAAATCGTGTGTCTCCGCTGTGATTGTTTTTCGTTTACTTTGTATTTCTATACGTCGTTCATAAC
>RLX_comp_IRGSP_B_P427.895_Map11_reversed
TAGTGTTGAGTTGTGATCCAAATTCATTTGCACTTAATAAAGGCCAGCTTCTGCCGTAGTGGAGCGGAGGCCCGTCGCCG
GTAGGCTTGGGCGGTGGAGAAACGGATCGTCATCCCTTTTAGGGTTCCACCTATATATATACCCTCTTGTAAGCCGCCGT
GCGGCGATGTAACCTCACCTCAGATATAGTGAAGATATTTTGCTGGCTGGCGCCCGTGGTTTTTTCTCTCCTGTTTTGGG
AGGGTTTTCCACGTTAAATCTCGTGTCTTCTGTGATTGATCTATTGTTTCTTTATCGTTTGTTCGCTTATCGTTTCCTAA
CAAGTGGTATCAGAGCTTGTTCCCACATTAGGGTTTCGCGATGGCGTCGATGAAGTATGATCTACCGCTGCTAGACTACA
AGACGAGATTCTCGCTGTGGCAAGTCAAGATGCGGGCTGTTCTGGCGCAAACTTCGGATCTTGATGAGGCGCTGGAAAGC
TTCGGGAAGAAGAAATCGACTGAATGGACCGCTGAGGAGAAGCGGAAAGATCGTAAGGCTCTGTCGCTGATCCAACTTCA
TCTATCTAATGATATTTTGCAAGAAGTGTTGCAGGAAAAGACTGCTGCAGAACTTTGGCTCAAACTGGAATCGATCTGCA
TGTCTAAAGATCTAACCAGTAAGATGCATATCAAGATGAAGTTGTTCTCGCACAAGTTGCAGGAGAGTGGTTCTGTGTTG
AACCACATATCGGTCTTCAAGGAGATCGTTGCCGACCTAGTGTCGATGGAGGTACAGTTTGATGATGAAGATTTAGGTCT
TTTACTGTTATGCTCACTGCCTAGTTCATATGCAAATTTTCGTGACACCATACTTTTAAGCCGTGATGAACTAACCCTAG
CGGAAGTTTATGAGGCGCTCCAAAACAGGGAGAAGATGAAAGGTATGGTTCAGTCTGATGCGTCGTCCTCTAAGGGCGAA
GCATTGCAGGTCAGAGGCAGATCTGAGCAGAGAACCTACAACGACAGCAATGATCGTGACAAGAGCCAGAGTAGAGGCCG
TTCTAAGTCCAGAGGTAAAAAGTTCTGTAAGTATTGCAAAAAGAAAAATCACTTCATTGAAGAATGTTGGAAGCTGCAGA
ATAAGGAGAAAAGGAAATCTGATGGTAAGGCCTCTGTTGTTACCAGTGCTGAAAACTCTGATTCAGGAGATTGTCTTGTC
GTTTTTGCTGGTTGTGTTGCTAGTCATGATGAATGGATACTTGATACTGCATGTTCGTTTCATATCTGCATTAACAGAGA
TTGGTTTAGTTCTTACAAGTCTGTGCAGAATGGAGATGTTGTGCGCATGGGAGATGATAACCCACGTGAGATCGTGGGCA
TTGGCTCCGTTCAGATCAAGACACATGATGGCATGACACGCACGCTGAAAGATGTGAGACACATACCAGGGATGGCGAGA
AATCTCATCTCTCTCAGCACACTTGATGCAGAAGGATACAAATACTCCGGTTCAGGTGGAGTTGTAAAGGTATCGAAAGG
TTCTCTCGTTTATATGATTGGTGATATGAATTCTGCAAACTTATATGTCCTTAGAGGAAGTACATTACATGGTTCTGTTA
CCGCTGCTGCTGTTTCTAAAGATGAACCTAGTAAGACTAACCTGTGGCATATGCGTCTTGGACATATGAGTGAACTTGGT
ATGGCAGAATTGATGAAGAGGAACCTGCTGGATGGCTGCACTCAGGGTAACATGAAGTTCTGTGAGCACTGTGTTTTTGG
TAAGCACAAGAGGGTAAAATTCAATACCTCAGTTCATCGCACCAAAGGTATACTTGATTATGTACATGCTGATTTGTGGG
GGCCTTCTCGTAAGCCCTCTCTTGGTGGTGCTCGTTATATGCTTACCATTATTGATGATTACTCTAGAAAAGTGTGGCCT
TATTTCCTGAAACATAAAGATGATACATTTGCTGCTTTTAAAGAGTGGAAAGTCATGATAGAAAGGCAAACTGAAAAGGA
GGTAAAAGTACTTCGCACTGACAATGGTGGTGAATTTTGTTCGGATGCTTTTGATGATTACTGCAGGAAGGAAGGCATCG
TTAGGCATCACACCATCCCGTACACTCCACAGCAGAATGGTGTGGCTGAGCGCATGAACAGAACCATCATCTCCAAGGCT
CGTTGTATGCTGTCCAACGCTCGCATGAACAAGCGTTTTTGGGCAGAGGCTGCTAACACCGCCTGCTACTTGATCAACAG
GTCGCCTTCTATCCCACTTAATAAGAAAACTCCCATTGAGGTATGGTCTGGTATGCCTGCTGATTATTCACAGTTGAGAG
TTTTTGGATGCACTGCTTATGCTCATGTTGATAATGGAAAATTAGAGCCTAGAGCTATTAAGTGTCTGTTTCTTGGTTAT
GGTTCAGGAGTAAAAGGATATAAGTTATGGAATCCTGAAACTAATAAGACCTTCATGAGCAGGAGTGTTGTTTTCAATGA
ATCTGTTATGTTTAATGACAGCTTGCCCACAGATGTCATACCAGGTGGTTCTGATGAGGAGCAGCAATATGTTAGCGTGC
AGGTGGAGCACGTGGATGATCAGGAAACTGAAATTGTTGGTAATGATGTTAATGATACTGTTCAGCACTCACCTCCTGTT
TTGCAGCCACAAGATGAACCTATTGCACATCGCAGAACAAAGAGGAGTTGTGGAGCTCCAGTCCGCCTTATTGAGGAATG
TGATATGGTTTATTATGCTTTTAGTTGTGCTGAACAGGTGGAGAATACTCTTGAGCCAGCCACATACACTGAAGCTGTTG
TTTCTGGAGACCGTGAGAAGTGGATCTCAGCTATGCAGGAGGAGATGCAGTCTCTTGAGAAGAATGGCACATGGGAGCTT
GTGCACTTGCCAAAACAGAAGAAGCCTGTTCGTTGTAAATGGATCTTCAAGAGAAAGGAGGGTTTATCTCCTAGCGAGCC
TCCGAGGTTTAAGGCAAGGTTAGTAGCAAAAGGTTTCAGTCAAATTGCTGGTGTTGATTATAATGATGTGTTCTCTCCAG
TTGTAAAGCATAGTTCAATTCGCACATTCTTCAGTATTGTTGCTATGCATGATCTTGAGCTTGAGCAGTTAGATGTGAAG
ACAGCATTTTTACATGGAGAGCTTGAGGAGGAGATATACATGGACCAGCCAGAAGGGTTCATAGTACCTGGTAAGGAGGA
TTATGTTTGCAAGTTGAAAAGATCTTTGTATGGTTTGAAACAGTCTCCTCGTCAATGGTATAAAAGGTTTGATTCATTTA
TGTTGTCACATGGCTTTAAGAGGTCTGAATTTGATAGCTGTGTGTATATTAAATTTGTTAATGGATCACCTATATACTTG
CTGTTATATGTTGATGATATGCTGATTGCTGCCAAGAGCAAGGAACAAATCACTACATTGAAGAAACAGTTGAGTAGTGA
GTTTGATATGAAGGATCTTGGTGCTGCTAAGAAAATTCTAGGTATGGAAATCACTAGAGACAGAAATTCTGGTTTGTTAT
TTCTTAGTCAGCAAAGCTACATTAAGAAGGTTCTTCAGCGTTTTAACATGCATGATGCAAAGCCTGTTAGTACTCCTATT
GCACCTCATTTTAAATTATCAGCTTTACAATGTGCTAGTACTGATGAGGATGTAGAATACATGTCTAGAGTTCCATATTC
TAGTGCTGTTGGTTCTTTGATGTATGCCATGGTTTGCTCCCGTCCAGATTTATCTCATGCTATGAGTTTGGTTAGTAGAT
ACATGGCTAATCCTGGTAAAGAACACTGGAAAGCTGTTCAGTGGATTTTCAGGTACCTCAGAGGCACAGCTGATGCTTGC
TTGAAGTTTGGCAGGACTGATAAGGGGCTTGTTGGATATGTGGATTCTGATTTTGCTGCAGATTTGGATAAGAGAAGGTC
ACTCACAGGTTATGTGTTTACCATTGGTAGTTGTGCTGTGAGTTGGAAGGCAACATTGCAGCCTGTTGTTGCCCAGTCTA
CCACTGAAGCAGAATACATGGCTATTGCTGAAGCATGTAAAGAATCAGTTTGGTTGAAAGGATTGTTTGCTGAGCTTTGT
GGAGTTGATTCTTGCATTAACTTGTTTTGTGACAGTCAAAGTGCTATATGCCTCACTAAAGATCAGATGTTTCATGAGAG
GACAAAGCACATTGATATCAAGTACCATTATGTTCGCGATGTAGTCGCGCAAGGTAAGCTAAAGGTATGCAAGATAAGTA
CTCATGATAATCCTGCTGATATGATGACAAAGCCTGTTCCTGTTGCTAAGTTTGAGCTTTGCTCAAGCTTAGTTGGTATA
GTGGTTTAGCCCAAGAGGCTATTTGGCGCCGAAAGTGttttttttGTCTTTGTTGTGTTCAGGGTGAAGGATTGATTCAT
GCTACAAGAAGGAATTTGTCTCAAGGTGGAGTTTGTTGAGTTGTGATCCAAATTCATTTGCACTTAATAAAGGCCAGCTT
CTGCCGTAGTGGAGCGGAGGCCCGTCGCCGGGAGGCTTGGGCGTAGCGGATCGTCATCCCTTTTAGGGTTCCACCATATA
TATACCTCTTGTAAGCCGCCGTGCGGCGATGTAACCTCACCTCAGATATAGTGAAGATATTTTGCTGGCTGGCGCCCGTG
GTTTTTTCTCTCCTGTTTTGGGAGGGTTTTCCACGTTAAATCTCGTGTCTTCTGTGATTGATCTATTGTTCTTTATCGTT
TGTTCGCCTATCGTTTCCTAACAGCA
>RLX_comp_IRGSP_B_P454.47_Map15
TTCTCACTGTTAGATAGATCTCCCTCAACCCTTCGAGCCCAACGGCTCAAGGGGGCCTTGACCGCGCCCTGATCGGGGGC
GCCCAGCCCAATGGCTGGTGGGCCCCCGTCACACTGCGCCATAATAAAAGAGGGGTGGAGGCCGGCACGGCACAAGGTAC
GAGATTCACCGCCGCCGCCAACTCCACCCCACAAAACCCTAATCCGATCGAGAGGGGGCGCAGCCAGTGACGGGAAACGC
CACCGCCGCGCCACGCCTCATCGCCGGGACGTCTACGACCACCACTGCCGCAGCCGTCATCGCCGTCGACCTCACCGGCG
CCGCATCCACGTCAAGCCGCGACGACAACGACGACGATGTCCGGCGCCTCTTCCTCCACGAACTCCTCAACCGGTCGGTC
TATCTAAACCCTCTCCCGTTTTCAATCTCTATAGTGTCAAACATCAAACCCAAATAGAACCACCCGACCTAGATCTAACC
TAGGTGATCCTAGTGCAAAGTCTAACAATGGTATCAGAGCAACCCTAGTGTTTAGATCGGTTCGGGGAAAGAAATCCAAA
GAAAGAAAAAGCACAAGATCCGCACGGATCAAAAGAACCAAAAACCCTAACCCTAATTCTTACCTCGTCGCCGGCCGTCG
TCGACGCCGGCAACGGAGGGGGGGAGGGGCAAAGAGGCGCCGCCTAGGAGCCACTCGACGGCCGCGCGCGCACCCGCGGG
TGCACGCGCGTGCCGGCGAGGGGGCCCGCGGCGGCGCCGCCATCTCCGTCGTCGCCATTCTCTCTCTCTCACTTCACGCG
GGTGGAGGGTTAGAGACGGTGGGGGGAGCGGAGAAGAAGAGAAAAGAAAGGAGCGCCGGCCATGgcgcggcgggcgcgag
ggccgccggcgtcggcgacgccgctcggcgcggccgcgcccgcCCgagagagagaaagagaagagaAGCTAGGGTTTTCG
GCCGGCCGGCCGCTGGGGACGAGGGGTTTTGATCCTCCGATCTCGGCGCCCGGCCGTCCGATCGCAAACCCTAGCTGATC
GGACGGCCGGCGGCGGCTCGGGCCGAAATCGGCCCAAGTGGGGAGCGCGCGCGCGGGCGGCTTTTCCCGGCCCAGGCCCA
GGTTGCGGCCTggggggaggggagggggCGCTCGCCCGCGCGCAAGGTGGCCATGAGGCCGACCGGCAAAGGCCGGAAAA
AAGTCCATATAAGGTCCCTCCGGGGCCGAAAAATGAATAAAAGAGAACAGTAGcaatttttccattttatttttgtcaat
ttttcatgcaaatttcaatagaattttgaatagatttTTGCATGTTTTACCTCTGTTTAAATTTGAACCAACGGGAGAAT
TTTCACAGAGAGAGAATTACAGAGATTTTGCTACTGTTCATATGATTTTTATATAGTTTTTCCGCTGCAAATAGATGAAA
TTGATGAAAATTAGTGTTTCTAAAATTAAATTTCGAACCAACGGGAGAATTTAATTTTAGGAACATTAATTATGTGCTAT
GATGTTGTAATTTTCTGACCAACGTTGTTAATTGCAATATTATAGTTATGGTTATATGTGTTATGTCTAATTTCTGCCCA
ACGGTGATGTAGGCTTAATGCATAATATTTTAATGTTAATTTTGTTCTCACCGCACATGATTATTTCAGGTGGCTACTCC
TTGATGGGTTGCATTAAAGATATTCCGACCCTAAAAGGAGATAACTACGCAGAATGGAAAAGAAAACTCGACCTTGCTTT
TATCTTGGGAGAGGTGGACTGGGTATTGACTACCCCATGTCCTATAGAACCTGCTGAACTTGTCAGAGGTGAAAATGAGT
CAGATGCTGACTGGCAAAAGAGACAGAGGGACAATGCTCCTCTCGTCATGTCGTATGACATTGAACAAAAGAAATGGTCC
TTAGCCAACAAGAAATGTTTGGCTGTGGTAAAGAATACGATTGAGCCTACCATATTGGGCTCGATCCCAGAGTGTGACGC
TGTCTCAGAGTACCTTGAAAGAATAAAGAGTCAGTTTACTGGCTCTTCAAAGACTTATGCTACACAGCTGATCAAGCAGC
TTGTGACAGAAAGGTACCATGGAGGTGGTGTTAGAGACCACATACTTAGAATGAGCAACATGGCTTCCAAGTTGAAGCCA
ATGGATTTGGGCATAACAGATGACTTTCTGGTCCATCTGGTTATGGCCTCATTGCCAAAGCAGTTTGACAATTTTATTGT
CAACTACAACATAAGTCCAGAGAAATGGAACTTTGAGAAGCTCATTGCTAATTGTGTGCAAGAGGAGGAGAGAATCAAAG
AATCAAATGGTGGTTCAATAAACTATGTTAAAGATAAGaaaaaaaaGAACCACAAGTCTCCCACCTCAAAAGGTAAACAG
TCTCAGCATCTGCCTCAGCAACAACAGTTCGCTGTTGAGAAAGATCAATGTCTCCACTGCAAGAAGACAGGACACTACAA
GAAAGATTGTCCTGACTTTTTGAAAATGATCATGGCAAAGAAAGGTGAGAACATTATTACATTTGTAAATGAATCTCATT
ATGTTGGTTACTCTAGATCCACATGGTGGATTGATTCTGGAGCAACTATTCATGCTTGTAATTGTTTAAAGGCATTCCGT
TCGACGAGGACTACGCAAAGAAGAGAAAGCACCATTAGAGTTGCCAATGGAGTTGAAGAAAAAGTTGAAGCTGTTGGAGA
TCTTCCTCTAGAGCTCGCGAATGGCTTCATACTTTTACTTCGAGATGTCTTTTATGTTCCTTCTTTGCAAAGAAACTTAA
TAAGTGTATCAAAGTTGGATTTTGATGGATATGATTGCCGCTTTGGAAGTGGCAAATGTGAACTATGGCATAATAATGCA
TGTATTGGTCTTGCTGTGTTGCGAGACGAGCTTTATTTGTTATCTCTTTCTGAGAATGTGAATGTTGTGTCCTCGTTGAC
AAAAGAAAACAAGAAAAGAAAGCGAACTCCCGATGTCTCATCGAAATTATGGCACTGTCGTTTGGGCCATATTTCGAGGG
GGAGAATTGAGAGACTAGTTAAGAATGAAATTCTTCCTCCATTGGAGTTCTCAGACTTAGAACAATGCATAGAATGCATT
AAAGGAAAATTTGTAAAGAGCATCAAAAAGGGTGCAAAACGAAGCGCAGGAATTTTAGAGATCATTCATACAGATATTTG
TGGTCCATTTCCTGTGAAAAAGTGTGGATGGCTATGACTCGTTCATAACATTCACAGATGATTACTCCCGCTATGGTTAT
ATTTATCCAATTAAAGAGCGATCAGAAGCACTGGATAAATTTAAGATATTCAAAGCTGAAGTTGAAAATCAGCATGATAT
AAAGATTAAAGTAGTAAGATCTGACCGTGGGGGGGAGTACTATGGTCGACATACGCCTTATGGGCAAGTCCCTGGACCTT
TTGCAAGGTTCTTGCTAGAGAATGGAATAGTAGCCCAGTATTCAACACCGGGCGAACCTCAACAGAATGGGGTAGCTGAA
AGGCGCAACCGTACCCTTATGGATATGGTGCGCAGCATGATGAGCTACTCCACACTACCACTCGGTTTATGGATGGAGGC
GTTAAAAACCGCCATTCATATTCTCAACAGAGTTCCAAGCAAATCGGTGCCCAAAACACCGTATGAGCTATGGACAGGAA
GAGTACCCTCGCTAACTCACCTCCGTGTGTGGGGGAGTCCTGCAGAGGCCAAAGTATTTAACCCAAATATTGGGAAGTTG
GACCCCAAAACAGTCAGCTGCCATTTTATTGGCTATCCTGAAAGATCAAAAGGCTATCGTTTCTACTGTCCAAACAGTTA
TACAAAGTTTGTAGAAACGAGACACGCCGTCTTCTTGGAAGACGAAATGATTAGGGGGAGCTCGGTAGTTCGAGAAATTG
ATCTTGAGGAGAGGCGGGTGTCTGTACCCGCTCCGTCGACTCAGGAACCTTTCTTCTCTCTACCTGCTGATGTTGTGCCT
GCAATGCCTGTCATTGAGGTACCAGCACCTGTTGTTACCCCTCCTGTGGCAACAATGAATGAGAGTGAGGAACCTGTTAT
ACAGGATTCAACAGAAATGGTTGCCACACCAGAGGAGGAGCTACAACAGCCTCAAATAGATAATGTGCCAGTACAGGAGA
CTCATCAAGAGCCTCAGGTACAGGATGTGCCAAATGTGCAGGCCCCTAGAAGGTCTGAAAGAGTCAGAAGATCGGCTATC
CGTGATGACTATAAAGTTTATAATATAGAAGAGTCGCATATGGAGGATGATCCCACCTCATATGAAGAGGCCATGAGAAG
CGCTCGCTCATCTGAATGGTTGGAAGCCATGAAAGATGAAATGAAATCAATGAAACTAAACGATGTTTGGGATTTAGAAG
AAATTCCTAAAGGAGCCAAAACAGTAGGCTGTAAATGGGTCTACAAAACCAAATATGACTCCAGAGGGAATATAGAAAAG
TTTAAAGCGCGACTTGTGGCAAAAGGCTTCACGCAACGAGAAGGGATTGATTACAATGAGACATTTTCTCCAGTCTCTTG
TAAAGATTCCTTCAGGATTATAATGGCACTAGTGGCACATTATGATTTGGAATTACATCAGATGGATGTAAAAACGGCAT
TTCTAAATGGAGATTTGGAGGAAAAAGTATACATGGCGCAACCGAAAGGTTTTGTCATGAAAGGAAACGAAAATATGGGA
TGTCGTCTAAAGAGATCCATTTATGGATTAAAGCAAGCTTCGAGACAGTGGTACTTGAAGTTTGATGGGACAATAAAGAA
ATTTGGGTTTCAAGAGAATGTCGAGGACAACTGTATTTATTCAAAGTTTAAGAATGGGAGATTTATTTTCCTAATTCTGT
ATGTGGATGACATTCTACTGGCTAGTAGTGATGTCAGTCTACTGCAGGAAACAAAGAAATTCTTGTCCTCAAACTTTGAC
ATGAAAGACCTCGGTGAGGCTTCATATGTTTTGGGCATAGAGATTCACCGAGATAGAACAAAGTATGCATTGGGACTTTC
TCAAAAGACATATATAGAAAAGGTGTTGAAGAAATTCAACATGTACAGATGCAGTGCTACACCTGCTCCTATAATGAAAG
GCGAAAAGTATGGGGCATCGCAATGTCCCAGAAATCAGTATGAGCTCAATGAAATGAAAACAAAGCCATATGCGTCAGCT
GTAGGAAGCCTACAGTACGCGCAAGTGTGCACACGACCTGACTTGGCATTTGTTACCGGGTTACTTGGCAGATTTCAGAG
TAATCCAGGCCTAGAGCACTGGAAATTGGTAAAGAAAGTCTTGCGTTATTTGCAAGGAACAAAAGGCCTCATGCTGTCTT
ACAGAAGATCAGAATCACTCCAGATAGTGGGGTACTCAGATTCTGACTTTGCAAAAGATAATACAAAGTCAACATCGGGA
TACGTGTTTACCCTGGCAGGAGGAGCTATTTCATGGAAAAGCTCAAAACAGACTATCACTGCAGGGTCTACTATGTATGC
CGAGTTTATAGCATGCTATGAGGCAACGGGGCAGGTGAACTGGCTAAAGAAGTTCATACCCGGTTTAAAGGTGGTTGACA
GTATTGAGAAACCACTAAAGTTATACTGCGACAACGAACCCGCAGTAATGTACGCTCACAACAATCAGTCAAGTGGTGCT
TGCCAAACACATTGACATAAAGTACTATGTTGTGAAGGACAAAGTCCGGGATCAAACAATCAGTCTCGAGCACATTAAAA
CAGAAAGGATGCTCGCGGATCCGCTCACGAAAGGCCTACCACCCAACGTGTTCAAGGAACATGTAGCCGGCATGGGTTTA
AGGGAAGCCTTATGAATCCTGGACTACAGGGCCCAAAAGTAAAGTATCTGTTTCTGAATAGAGATGTGTATAGTGGCTGT
CGAATCCATCGGTGATTGACCGTGACGATGAAACATGCTCTATTTACAAATCTGTGATGGAATAGAAAAAGCTAAAAGAA
AAAGTGAGATCAAGGGGGAGAATGTTAGATAGATCTCTCTCCCCTTGAGCCCAACGGCTCAAGGGGGCCTTGACCGCGCC
CTGATCGGGGGCGCCCAGCCCAATGGCTGGTGGGCCCCCGTCACACTGCGCCATATAAAAGAGGGGTGGAGGCCGGCACG
GCACAACGGTACGAGATTCACCGCCGCCGCCAACTCCACCCCACAAAACCCTAATCCGATCGAGAGGGGGCGCAGCCAGT
GACGGGAAACGCCACCGCCGCGCCACGCCTCATCGCCGGGACGTCTACGACCACCACTGCCGCAGCCGTCATCGCCGTCG
ACCTCACCGGCGCCGCATCCACGTCAAGCCGCGACGACAACGACGACGATGTCCGGCGCCTCTTCCTCCACGAACTCCTC
AACCGGTCGGTCTATCTAAACCCTCTCCCGTTTTCAATCTCTATAGTGTCAAACATCAAACCCAAATAGAACCACCCGAC
CTAGATCTAACCTAGGTGATCCTAGTGCAAAGTCTAACACCCAT
>RLX_comp_IRGSP_B_P814.617_Map4
TTTGTCGGTGATATGGGCCCGGGGGTATCAGGTTTAGAGGGAGGAGGCTGCCCCCCGATACCACGTGGCCCTCCTCCGAG
GGGAGTCAGGCCCGAGGTGGGGTGGCGGCCACTCCTTCCCTCAAAGACTAGTCGGAGGAGGCTGCCCCCCGATGCCACGT
GGCCCTCCCCCGAGGGGAGTCAGGCCCGAGGTAGGACGGCGGCCACTCCTTCCCAGAGACTGGATGGAGGAGGCTGCCCT
CCAATGCCACGTGGCCCTCCCCCGAGGGGGGTCGGGCCCGAGGTAGGGCGGCGGCCACTCCCTGGCCGAGACTAGAGGGA
GAAGGCCGCCCCAGGCGCCACGTGGCTCCCCACCCGAGGGGGGATCGGGCCCGAGGTCGGGCGGCGGCCGCCCCCTCCCG
TGACTAGGGGTCGGGCTCCCCCGACCCCCTCTCTAGGTCACCACGTACGGTGGGTTAGGTGTCCGCCTCCAGGTGCCCAC
CTACCCGCATTTATGGCGTCCCGAGCGGTCGCGCCACGCCGCATTTAATGCGGCGTGCAGTGCACTCAACCGGTCTGTGA
CCGGTCGAATGACCGATGGGACTGGCTAGTGCGCCTGTGCGCTGCTCGTGTGTCAGGCGGCGTGCAGCCTGACATGTCCC
ATCAAATAGTGATGGTGAGAGGTTCTCATCCTCTTATCCCAGCCGGAGTCGGTCCTCCCGCTCTGGTCAAAGCAAGGCTC
CCGTTTCCCGGTGTAATAGGAGCCCAGAAGTCTTCACCCATTAAATGGTGACTGACAGGGGCACCCCCCGTGTCAGGCGG
CAAGATTTGACAGGCCCCATCATCAAGACGACGTGTGCTTGGCTTCCCAAGTCAAGAGACAAGACATGCATTTAATGCAA
AGATTATAATACTTCTCCACCAGAGCTAGGTTAGGTTGTTGGGCCCATGTGGTAACCCCTTGAGGTATAAAAGGAGGTCC
AGGCCTAGTGGTGGAGGGGGGACTTCCGAGCGAACTGGCGCTTGGGTCTCGCAACCCCAAGCACTTGTGTTCTACATTCA
ATCAATCATGCACAGGAGTAGGGTATTACGCTTCTCAGCGGCCCGAACCTGTATAAACCTCTTTTGTCTCATCGTCTTGG
AGGGGCGCTAACCCCCTCAAGATCACACAGCTCCGCTCACCAAGCCCTCGAATCTCACCCGCTGCCCCCGGCCGAACTCA
CAAAGGGGGGCCTCACGGTTCCCTGGTGGAGGAATTCATTCTCCGACATCTGGCGCGCCAGGTAGGGGGCGCGTTCGTGA
TTTTTGAGGTTCTTTCGAGCGCCGGCGTGGTGAGTGTCGCGCCGCCGCTACGGGGGAAGGCGCAGCATCCTCAGGAGTGT
CGCGCCACCCCAGGCAGGGGGCAAGGCCCCCCACATCCCCACCAGGTAAGCTTGGCTACCAGGTCTTTGTGGCGAGTCTT
CGGAATGTCCGAGGGCCCCCAAAGCTCCAGCCCTGCCTCACCGAGAAGTACGACGATGGCGCCGACCCCTCCGAGTCCCT
CCAGATCTGCACGGCGATCATAGAGGCGGCGGGGGGTGGCGACCGGGTCATGGCGAACGTCTTCCCCATGGCCCTCAGGG
GCCAAGCGCGGGGTTGGCCCATGAACCTGCTGCCGCCTCGGTTCACTCCTGGGAGGACTCTTGCAGTTTTGAGCTCCGGG
TGCCGTCGAAGCCCGGGACCCCCTGTGCTGGCTCTTCTGTAGCGGCTGGCTTTGGTCCCGCCGGCTGGCTACGGTGCCCG
GCCCGGCTCAACTGATCGTCCTTTCAAGCTTCAAGTATTTTCAATTTTTCAATTCATTAGCTTGAAATCTTATATTTATT
TCCCCCCATTCTATTCTCATGGCCCTGCGACGCCCGCGTGTTGCGCATTTGTTTGCTCCCTCGGTGGTAAGAGCCCAACC
TCTCTCCCATCTACATGAACGATTCTTCGCTAAGTGTGGGGGCTAAGTTTTCTAGCCTTATCCTAGCCTTAAGTTGAGCC
CCGGGTGCCGTCGACGCCCGGGACCCCCTGTGCTGGCTCTTCCGTAGCGGCTGGCTTTGGTCCCGCCGGCTGGCTACGGT
ACCCGGCCTGGCTCAACTGTGGACGGGGATTGCTGGCTCTAGAGTTTTCGGCTCTCACACTCATGCGAAAGTAATCGTCC
ATGTAGAAGGAAAAGAGATTGGAAGGAGGCCACCGAAAGGAAAGAGCAAACAGAATGTGTAGCGTGGGGACACAGGCTCG
TGGGAACCTGACCTCGTTTGCTAAGTGGTCACAGGCTTCCCAAGATGGTTCGGAACCCATGGTGGGGGGCCCTCTTCGAG
CTAAAGGTTTGTGTTTGCTTCATTCATACAAGCAATTCTTTGCTATAAGTGTGGGGGCTACGATTCCTAGCTCTATCCTA
GCCCTGCGTCGAGCTCTGGGTACCGTCGACGCCCGGGGCCCCCTGTGCTAGCTCTTCCGTAGCGGCTGGCTTTGGCCCCG
TCGGCTGGTTACGACGCTCAGCTTCGCTTGATCGCAGGCGAAGATTGCTGGCTATAGAAAGTTCAGTCCTCACACTCGCG
CGAAGATAATCGTTTGCATAAAATTATTATTGCTTATATTTATCTCTCGCCCATCTCTTCCTCGCGGTCTCCGCGGTACC
TATGTGTCGCGCGCCGGCTTGCCTCCCTTGGTAACAAAAAGTTTGTATTCGCTTCATCCATTCAAACGATTCTTTGCTTA
AAGTGCGGGGGCTACGATTCCTAGCTCTATCCTAGCCCTGCGTCGAGCTCTGGGTACCGTCGACGCCCGGGGCCCCCTGT
GCTAGCTCTTCCGTAGCGGCTGGCTTTGGCCCCGCCGGCTGGCTACGGCGCCCAGCTTAGCTTGATCACGGGTGAAGATT
GCTGGCTATGGAAAGTTCAGTCCTCACACTCGCGAAAATAATCGTTTGAATAGATGAAGTAGAACATGAACAGAGGTTAA
CAAATGGCAGGGGCAAGCGAGGTACGCGGCGTAAGGTCACGGGCCCGAGAGAATCTAACAACGTTTGCTGAATATATACA
GAAAATAAGTTCACAGCCTAAGGTACGGGCTAGCGAGTCGCCCTCAGGCTGGGGCGAAAAAGGCGCATGGGTCCTAGTGC
CAGCAAAGAAAGAATAAGAGATCGGGCCCACATATCATCAGACTAGGAAAGTGGCGTCAACCCTGACCACCTGGGGAAGG
TTTTGGTCAGGGCTAACGCCGGGGGCTACTGTCGGTGATATGGGCCCGGGGGTATCAGGTTTAGAGGGAGGAGGCTGCCC
CCCGATGCCACGTGGCCCTCCCCCGAGGGGAGTCAGGCCCGAGGTGGGGTGGCGGCCACTCCTTCCCCAAAGACTAGTCG
GAGGAGGCTGCCCCCCGATGCCACGTGGCCCTCCCCCGAGGGGAGTCAGGCCCGAGGTAGGACGGCGGCCACTCCTTCCC
AGAGACTAGATGGAGGAGGCTGCCCTCCAATGCCACGTGGCCCTCCCCCGAGAGGGGTCGGGCCCGAGGTAGGGCGGCGG
CCACTCCCTGGCCGAGACTAGAGGGAGAAGGCCGCCCCAGGCGCCACGTGGCTCCCCCCCGAGGGGGGATCGGGCCCGAG
GTCGGGCGGCGGCCGCCCCCCTCCCGTGACTAGGGGTCGGGCTCCCCCGACCCCCTCTCTAGGTCACCACGTACGGTGGG
TTAGGTGTCCGCCTCCAGGTGCCCACCTACCCGCATTTATGGCGTCCCGAGCGGTCGCGCCACGCCGCATTTAATGCGGC
GTGCAGTGCACTCAACCGGTCTGTGACCGGTCGAATGACCGATGGGACTGGCTAGTGCGCCTGTGCGCTGCTCGTGTGTC
AGGCGGCGTGCAGCCTGACATGTCCCATCAAATAGTGATGGTGAGAGGTTCTCATCCTCTTATCCCAGCCGGAGTCGGTC
CTCCCGCTCTGGTCAAAGCAAGGCTCCCGTTTCCCGGTGTAATAGGAGCCCAGAAGTCTTCACCCATTAAATGGTGACTG
ACAGGGGCACCCCCCATGTCAGGCGGCAAGATTTGACAGGCCCCATCATCAAGACGACGTGTGCTTGGCTTCCCAAGTCA
AGAGACAAGACATGCATTTAATGCAAAGATTATAATACTTCTCCACCGGAGCTAGGTTAGGTTGTTGGGCCCATGTGGTA
ACCCCTTGAGGTATAAAAGGAGGTCCAGGCCTAGTGGTGGAGGGGGGACTTCCGAGCGAACTGGCGCTTGGGTCTCGCAA
CCCCAAGCACTTGTGTTCTACATTCAATCAATCATGCACAGGAGTAGGGTATTACGCTTCTCAGCGGCCCGAACCTGTAT
AAACCTCTTTTGTCTCATCATCTTGGAGGGGCCTAACCCCCTCAAGATCACACAGCTCCGCTCACCAAGCCCTCGAATCT
CACCCGCTGCCCCCGGCCGAACTCACAAAGGGGGGCCTCACGGTTCCCTGGTGGAGGAGTTCATTCTCCGACAGCC
>RLX_comp_IRGSP_B_P954.509_Map4
GTGTTAGATCTTATCATATCTTATCATTCTCTGTATGGATATGCACGGATGCATGTTGGTTCGGATAGATAGAGGATAGG
ACTCTAATCCCTTGTAATTAGGATCACCGAACCAACACATCTGCACGCATATATATCTGTAAACTCAGCGCGTTTTTGCG
TATAGTGAATCAACACGAAACCCTGCGTCCACCGTGACGCTTTCCTGCATACACCTGAGTTTTATATGGTATCAGAGCCT
CAAAGTCCGGCGTGATCTGCAAGTCCGGCGTGATGGCAGGTTCCTCGTCAAGCACTGCCTCCACCAATCCTCTCTTTGGC
GTTCAAGTTTCAGAGAAACTGACCAAAGGAAACTATGCGCTCTGGTCGGCGCAAGTCCTGGCCGCGATACGCGGCGCCCG
TCTTGATGGCCACATCACCGGCGCCACCGCCGCTCCATCCATGGAGATCGAGAAGACGGCGAGCGACAAGACGACGGAGA
AGATCGTCAACCCCGCCTACCAGGAGTGGTTTGCCTCGGACCAACAGGTCCTAGGCTTCCTTCTCTCCACGCTGTCAAGA
GACATTCTCACCCAAGTGGCGACGGCATCCACGGCGGCGCAGGCATGGCAGCAGGTGTGCGCCATGTTCACTGCACAAAC
CAAAGCCCGGTCGCTCAACGTCCGGCTTACTCTCACCAATACCCAGAAAGGTAACATGAGTATATCTGAGTATTGTGGCA
AGATGAAAGCACTAGCAGATGAAATCGCTAGTTCAGGGAAACCCCTTGATGAGGAAGATTTAGTCGCTTATGTTCTGAAT
GGGCTAGATGATGATTTTGAACCTGTTGTATCTGCTATTGTGGCACGCAATGAGTCGACCACAATGGCGGAAGTGTACTC
TCAGCTTCTTAACTTTGAGAACAGGCAAGCTCTTCGGCAAGCTCATGCTTCGGCGAACGCGGCCGCACGCGGCCGTGGTG
GTTTTCAGCGTGGTCGCGGCGGCGGCCGTGGCACACGTGGGCGCAGCAATCCTGCTGCTCCAGGACGTGGGCGCGGCACT
GGAGGAAATCAGACTCGGGGTGGTAATGACCGCCCCATCTGCCAAGTGTGCCTGAAGAGGGGGCACGTCGCTGCAGAGTG
TTGGCATAGGTACGATGAGACCTATGTCCCTGATGAAAGGAGTGCGGCTGCAGCAGCTGCATATGGCATCGACACCAATT
GGTACCTCGACACAGGGGCAACCGACCACATCACCAACGAACTCGACAAGTTAGATGTTCGGGAGAAGTACAAGGGAGGA
GACAAGATTCACACCGCAAGCGGTGCAGGTATGGAAATTAAGCACATTGGTGATTCTGTCATTCATACCCCTACTCGTGA
ATTACATCTCAAAAATATTTTACATGTTCCTCAAGCGAAAAAGAACCTTATCTCTGCTCATCGTTTAGCTATGGATAATT
TTGCTTTCCTTGAGGTTCATTCCAATTATTTTTTGATAAAGGATCGAGCCACGAGGAACACGATTCTTAAGGGGAGATGC
CGCCGTCGCCTCTACTCCCTTCCTACATCACCTGCCAAGCAAGTCCATGCCGCCACAACTCCTTCCTTCTCCCGATGGCA
TAGTCGTTTGGGACACCCAGCCGTGCCCATAGTCACTAGAGTTCTTAGCAAGAATAATTTACCTTGTTCTACCGTAGCAA
ATAAAGACTCAATTTGTGATGCCTGTCAAAAGGGCAAGAGTCATCAGCTTCCCTATCCTAAGTCTTCAAGTGTGTCAAGT
CAACCTCTAGAACTTATTTTTTCTGATGTCTGGGGCCCTGCTCCTATTTCTGTTGGTGGAAAGAAGTTTTATGTCAGTTT
TATTGATGATTATAGTAAATTTACTTGGGTTTACCTTCTTAAGCATAAGTCGGAAGTATTCCAAAAGTTTCAGGAGTTTC
AAACTCTTGTTGAGAGATTTTTTGGTCACAAAATTCTTGCTGTTCAAACAGATTGGGGGGGAGAGTATCAAAAACTCAAC
ACCTTCTTTGCTAAGATAGGTATCTCTCATCATGTTTCCTGTCCTTATGCTCACCAACAGAACGGTTCAGCTGAACGAAA
ACATAGACATCTCATTGAGGTTGCACTCACATTACTAGCACATGCATCTATGCCAATTAAATTTTGGGACGAAGCCGTTC
TTGCTGCGGCATACCTTATTAACCGCACTCCTAGCAAGGTTATCAACTTTGCATGTCCTTTAGAACAATTGTTCAAGGAA
AAACCAAACTATACAGCATTGAGAATATTCGGGTGTGCTGTTTGGCCCAACCTTCGGCCTTACAATAAACACAAATTAGC
TTTCCGTTCCAAGAGATGTGTTTTTCTAGGCTATAGTAACCTACATAAAGGGTTCAAGTGTCTAGAAATTGCCACAGGCA
GAGTCTATGTCTCCAGGGATGTAACCTTTGATGAAAGCATTTTTCCTTTCTCCGAACTCCACTCAAATGCCGGCGCACGC
CTTAGAGCGGAAATATCTCTCCTTCCACCATCCTTGGTTCCGCATCTTTCTTCATTAGGGGGAGAACAGAATAACCATGT
GCTTAATTATCCGCCTAATGTTACTGATCAGTTTGGTGAAGAAAATGCAGAAATCGGTGAAGAAATTGTAGCAAACGGTG
AAGAAAATgcagcagcagcagcagatgaaaatgcagcagcagcagcaAATGGTGGTGCACAGGACGACGTGCATGGTGTG
GCATATGATGCGTCGCCGGAGCACTCTTCGCCTGTGACAGATGATGCGACGGCGTCGGCAGCTGAGCAGCATGGCAATCC
AATCCAGGAGGAGCACCTGGTGCAGGCGTCCCCACAAACAGCGTCGTCCACATCGCCATCTGTTGCATCATCGGCTGGCG
TGCATGATGATGTGACTACTGATCAGTCTGATCAAACTGATCAGGCCATGCCAGAAGCAGCTGTTGCACCGATCAGACCA
AAAACACGTCTCCAAAGCGGGATCAGGAAAGAAAAGGTATATACTGATGGAACTGTTAAATGGCTAAATTTTACTTCTTC
TGGTGAACCACAGAGTCTGGAAGAAGCAGTGAATAATAAACACTGGAAGGAGGCCATGGATGCTGAATACATGGCACTGA
TAGAAAACAAGACATGGCATTTGGTTCCTCCTCAGAAAGGAAGAAATGTCATAGATTGTAAATGGGTGTATAAGGTCAAA
AGGAAAGCAGATGGCAGTCTAGACAGGTATAAAGCACGGTTGGTTGCAAAAGGATTCAAGCAAAGGTATGGCATTGATTA
TGAGGATACTTTTAGTCCGGTTGTTAAAGCTGCTACTATCAGAATAGTTTTGTCTCTTGCTGTCTCTAGAGGTTGGAGTC
TTAGACAATTGGATGTTAAAAATGCCTTCCTACATGGAGTCCTAGAAGAAGAGGTCTATATGAAGCAACCACCAGGGTAT
GAAAAGAAGTCTATGCCTAACTATGTCTGTAAATTAGATAAAGCTCTTTATGGACTTAAACAGGCGCCTCGAGCTTGGTA
CTCCAGGTTAAGTACTAAGTTAAGTGAGTTAGGCTTTGTACCTTCAAAGGCAGACACATCACTGTTCTTCTATAAGAAAG
GACAGGTTTCTATATTTCTTCTGATATATGTTGATGATATTATTGTGGCCAGTTCTGTACCAGATGCAACTTCAACACTT
CTGCAGGAACTAAGCAAGGACTTTGCTCTTAAGGACCTTGGTGATCTGCACTACTTCTTGGGAATCGAGGTCCATAAAGT
GAAGGATGGTCTCATGCTTAGTCAAGAGAAGTATGCATCGGATCTTCTACGACGGGTTGGTATGTATGAGTGTAAACCGG
TCAGTACTCCTCTGTCAACCTCAGAAAAACTATCAGTAAATGAGGGAACATTGCTTGGACCTCAGGATTCTACTCAGTAT
AGGAGTGTAGTTGGTGCTTTACAGTATTTAACTTTGACAAGACCAGACATTTCTTTTTCGATAAATAAGGTGTGTCAGTT
CTTACATGCTCCAACTACAACTCATTGGGCAGCTGTAAAAAGGATCTTAAGATATGTTAAATATACAGTTGATACAGGTC
TTAAGTTCTGTAGGAATCCCTCTCTGCTTGTTAGTGGTTTTTCAGATGCAGATTGGGCAGGATCTCCAGATGACAGAAGA
TCAACAGGAGGTTTTGCAGTGTTTTTAGGCCCAAATCTTGTATCATGGAGTGCTAGAAAACAAGCTACAGTATCAAGGTC
TAGTACTGAAGCTGAGTATAAAGCTCTGGCTAATGCAACAGCAGAAATTATGTGGGTACAGACTTTGTTGCAAGAACTGG
GAGTAGAATCGCCTCGAGCAGCCAAGCTATGGTGTGATAATCTTGGAGCTAAGTATCTTTCTGCTAATCCAATCTTTCAT
GCTCGTACAAAGCATATAGAAGTTGACTTTCATTTTGTGAGAGAAAGGGTAGCTAGAAAGTTGCTTGAAATTGCATATAT
ATCTACTAAAGATCAGGTTGCAGATGGTTTTACAAAAGCTATACCAGTAAGACAAATGGAGATGTTCAAGAACAATCTTA
ACCTAGAAAGAGTTAAGATTGAGGAGGAGTGTTAGATCTTATCATATCTTATCATTCTCTGTATGGATATGCACGGATGC
ATGTTGGTTCGGATAGATAGAGGATAGGACTCTAATCCCTTGTAATTAGGATCACCGAACCAACACATCTGCACGCATAT
ATATCTGTAAACTCAGCGCGTTTTTGCGTATAGTGAATCAACACGAAACCCTGCGTCCACCGTGACGCTTTCCTGCATAC
ACCTGAGTTTTATATT
>RLX_comp_IRGSP_B_P971.496_Map4
GTGTTAGCAGTAATCTTGTGTGCCACGGTTAGTTAGTTGATTAGTTATCTGCATGTTTCCGttttttttCTGAATAAACG
CATGAGCTCACGTGTTGTGTGATAGCCATCGTGTGGAGTCTGTTATGAGGGTATCCGAGTTTAGCTCGTTGCCCGCGTCT
TGTGCTGGGAGCTCGGATCACGTCGTGTGGTTGTGGGGATGGACGCAGCTAGAGCATGGCGTGAGAAGTGGTCTTGGTGG
TTAGTTGTTTCCGTTGTATTCGTTCCTTTATATATGGAAGTAAACAGAAAAGCAGCTGAGTAAAGCGCTGCACAAAATTT
GCTCTGTTTCCTCTGTTCTGCGAATTTGCAGGTTTAGCCACAGTACGCGTGCGTTGTGTTCGTCTGGTTTCCTGCTAGCG
ATCGCTGGGGAAATTCCTAACAATTGGTATCAGAGCACGGTTTAGGAAGTGGACTCGTGACCGCGCATTGGAAGGCGTCT
TCATGCCGCGTCGTCGCTCGTCGTCACCGATCGTGCGCACTCCTCATGACTCCGGCGGCCGCGCCACGGGCAGCGGCGGG
GGTGACCGCGGGCTGGTGATCCACCGCGTGGTGAAAGAAGGAGGCGGCTCGGTGAACTACCCGCTGCTGACCAAGACCAA
CTACAACGACTGGGCGCTACTGATGAAGATCAAGCTGCAGGCTCGCTGCCTGTGGGCGGCGATCGAGCCCGACGGCGTGG
ACGTCCCTCTGCATGAGGACCGGATGGCTCTTGACGCTATCTGCAGTGCCGTGCCGCCGGAGATGATTGGCACCCTGGCG
ACCAAAGCGTCGGCCCGGGAAGCCTGGGAATGCATCAAGACAATGCGAGTCGGCAACGACCGGATTCGCAAGGCGAGTGC
ACAGAAAGTGCGCGCTGAGTATGAATCGCTTGCGTTCCGCGGTGACGAGACCGTGGAAGATTTCGCTCTACGGCTCACAA
CCATCGTCAACCAGCTTGCAACCCTCGGTGATCCTGAACCTGCTGATAAAGTCGTCGAAAAGTACCTTCGGGTAGCTCGT
CCCAGGTTCAATCAACTCATCTTGTCTATTGAAACTCTTCTCGATATCTCTACTCTGTCCATGGAGGAAGTTACTGGCAG
ACTGAAAGCCGCTGAGGATTCTGGGCAATCCTCGTCGCACACCGCCGGTGGGAAGCTGTACCTAACTGAGGAGGAGTGGG
CTGAACGTCAGAAGAAGAAGGATCAAGAGGCAAAGCGGGGTGACTCGGGCGGCTCTGGCGGCCGCGGCAAGCGCCGTGGC
GGGAGAGGGCGCACTGGTGGCGGCGGGACTGCGAGCCCCGAGAGCACGAACTCTGGTTCGGCGCGCAAGGGAGACAAATG
CCGAAATTGCGGCAAACTTGGGCACTGGGCGAAGGACTGCAGGAGCAAGTCCAAGCGCGAAGAACAGGCTCACGTCGCCC
AGGAGGATGAAGAAGAGCACACCTTGATGTTGCTCACCGGCGGCCGCGTTGACACGGTCGACGCGGCGGCGCCGGAGGGC
GACACGCCCACACCGCCCCACCAAGCCGTGGTGGAACTCGTGGAGATGAAAGTATTTGCAGCGCTCGACGACGCGGCTGA
CCATGATCCCGGGCGCTGGATTATGGATTCCGGCGCGTCAAACCATATGACGGGCAGCAGGATGGCGTTCGCCGACCTCG
ACACGAACATCACCGGGAACGTGCGACTCGGCGATGGATCCGTGGTCCGGATCGCAGGACGGGGCACAATTCTCTTTGCC
TGCAAGAATGGTGAGCACCGCACTCTGTCGAACACCTATTATCTTCCCCGTCTTGCTGCCAATATTATCAGCATTGGGCA
ATTGGATGAGACCGGCTTCAAAGTGCTGGCGGAGGATGGCATCATGCGGGTCTGGGATGAGCAGCGGCGTCTGCTTGCCC
GGATCCCTCGCACCCCAGGGCGACTGTACATGCTTGACATCAACCTGGCGCGCCCGGTCTGTTTGGCGGCACACGCCGAC
GAAGACGCGTGGCGCTGGCATGCTCGCCTCGGGCACATAAACTTCAGGGCGCTCTGCAAGATGGGCAAGGAGGAGCTGGT
ACGTGGTCTACCATGTTTGTCGCAGGTTGATCAGGTCTGTGAGGCCTGTCTCGCCGGGAAACACCGGAGGTCGCCGTTCC
CGCGGCAGGCACTTTGCCGGTCTGACGAGCCGCTGGCGCTGCTACATGGAGATCTCTGTGGACCGATCACGCCGGCGACA
CCCAGTGGCAACCGCTATTTCCTTCTACTCGTCGACGACTACAGCCGGTACATGTGGGTCGCCCTCCTCTCCACCAAAGA
TGCGGCGCCGGCTGCCATCAAGCGTATTCAGGCGGCGGCAGAAAGGAAGAGTGGACGCAAGCTCCGCGCGTTGCGGACGG
ATCGCGGGGGAGAATTCACGTCTACACAGTTCGCCGAGTACTGCGCCGAGCTGGGAATGCGGCGCGAGCTCACGGCGCCC
TACTCTCCGCAACAGAACGGCGTTGTCGAGCGGCGAAACCAATCCGTGGTGGGCACGGCGCGGAGTATGCTCAAGGCGAA
GGGGCTGCCAGGTATGTTTTGGGGAGAGGCGATAAATACCGCCGTGTATCTGCTCAACAGGTCGTCGTCCAAGGGTATCG
GCGGCAAGACCCCGTACGCGCTGTGGAACGGCGTTCCGCCGGCCGTGCACCATCTGCGCACGTTTGGGTGTGTGGCACAC
GTGAAGACGACCACCCCGAACCTGAAGAAACTGGATGACAGGAGTCGTCCAATGATCTTTGTCGGCTACGAGCCGGGGTC
CAAGGCGTATCGCGCCTATGATCCGGCTACTCGGCGTGTTCACATCTCCCGTGACATCGTCTTCGACGAAGCGGCCCAGT
GGGACTGGGATGCTGAGGCGGCCGCTGATCTCGACACCGACTTCGTCGTTGAGTACACCACGGTGTACCATCCTGGCTCG
CTGTCAGGAACACGCCAAGACGCTGGGGAGCCGCCTGCTCGATCTTCATCATCGCCGCGAACGCCATCAGACTCACCGAC
AGCCGGCCGAACACCTTCGGTGCATGGCGATGCGCCGGCGGTTGAATTTGTGTCGCCACCAACTGGAGCAGCTGCTAATC
TTGATGCAGACCACGACGACGCACCACTCCGTTTCCGCACGATGGACAATGTGCTGGGGCCGGCCATGCTGCCAGGTCTC
GCTAATCGTGAGGTCCAGGAAGAGCTGATGATGGTGAGCGGAGAAGAACCGGCAACGTTCGCTCAAGCTGAACGCGACGA
GGATTGGCGTCGGGCAATGCTCGATGAAATCTCTTCGATAGAGGAGAACAAGACCTGGAGGCTCGTCGATCTGCCTTCGG
GACATCGGCCAATTGGGCTGAAATGGGTGTATAAACTGAAGAAAGATGCTCAGGGCGTCGTCGTCAAACACAAGGCGAGA
TTGGTGGCAAAGGGCTACGTGCAGAGGGCTGGAATTGACTTTGATGAGGTATTCGCTCCTGTTGCTCGTCTTGATTCTGT
TCGTTTGTTGCTCGCTCTCGCTGCGCAGGAAGGTTGGATGGTGCATCATATGGACGTTAAATCAGCGTTCCTCAATGGGG
AACTGATTGAGGAGGTGTATGTTGTTCAGCCACCGGGGTTTGAGATCGATGGACAGGAGAACAAGGTTTACAGGCTTGAT
AAGGCGCTGTATGGTCTTCGCCAAGCACCCAGAGCTTGGAACACCAAGCTAGACTGCACACTGAAGAAACTTGGCTTCAA
GCAGAGCCCGTTGGAGCATGGGCTGTACGCGCGCGGCGATGGCAGTGGGCGACTGCTCGTCGGTGTGTATGTGGATGATC
TGGTAATTGTCGGGGGTGACAGTGGCATGATCAAGGGATTCAAAGAGCAGATGAAGGCTGAATTTAAGATGAGTGATCTT
GGTCCTTTGAGTTTTTATCTTGGGATCGAGGTACATCAAGAAGCTGGAATCATCACTTTAAAGCAAGCAGCGTATGCGTC
GCGTATTGTGGAGAAGGCTGGGCTCACCGGCTGCAACCCCTGTGCAACACCGATGGAACCACGTCTAAAGCTGAGCAAGG
AAAGTGCAGGATCGCTAGTTGATGCGACAGAATACAGAAGTCTAGTGGGAAGCTTGCGCTATCTGGTGAACACCCGACCA
GACCTTGCATATTCGGTTGGTTATGTCAGTCGTTTCATGGAGAAACCCACGGACGAACACTTGGCGGCAGTGAAGCGCAT
CATAAGGTATGTTGCTGGTACCATTCATCTTGGGTGCCGCTATGTGAAGGAAGGTGAAGGAGGACTGCAGGGTTACAGTG
ACAGTGATATGGCTGGAGACATTGACACTCGCAAGAGCACCACAGGAGTAATTTTCTTTCTCGGCAAAAATCCTGTTAGC
TGGCAGTCTCAAAAACAGAGAGTTGTAGCACTCTCCTCCTGTGAATCTGAGTATATTGCAGCTGCAACAGCTGCATGCCA
GGGCATTTGGCTTGCCCGGCTCCTCGGTGACCTCAGGAATGCAGCAACTGAAGTCGTCGATCTCAGGGTGGACAACCAAT
CCGCTCTGGCCCTGATGAAGAACCCTGTTTTTCACGATCGAAGTAAGCACATTCAAACAAAATTTCATTTCATTCGTGAA
GCCGTGGAGAATGGGGAAATCACACCGAGTTACATCGGCACAGAAGGGCAACTTGCAGATATCCTGACGAAGCCGCTTTC
TCGAATCAAGTTTCAGGAGCTGCGGGAACAAATTGGTATGTTTCCTGTATAATCGGCACATCAAGCTTAGGGAGAGTTTT
GTTAGCAGTAATCTTGTGTGCCACGGTTAGTTAGTTGATTAGTTATCTGCATGTTTCCGttttttttCTGAATAAACGCA
TGAGCTCACGTGTTGTGTGATAGCCATCGTGTGGAGTCTGTTATGAGGGTATCCGAGTTTAGCTCGTTGCCCGCGTCTTG
TGCTGGGAGCTCGGATCACGTCGTGTGGTTGTGGGGATGGACGCAGCTAGAGCATGGCGTGAGAAGTGGTCTTGGTGGTT
AGTTGTTTCCGTTGTATTCGTTCCTTTATATATGGAAGTAAACAGAAAAGCAGCTGAGTAAAGCGCTGCACAAAATTTGC
TCTGTTTCCTCTGTTCTGCGAATTTGCAGGTTTAGCCACAGTACGCGTGCGTTGTGTTCGTCTGGTTTCCTGCTAGCGAT
CGCTGGGGAAATTCCTAACATTT
>RLX_comp_IRGSP_B_R10488_Map4
TGTCACGCCAGAGTATTCGTCATCAGGCTCAGGCGCGGGAGGAAGGATCAAATCAAGTGGGCCATCAGCTACCGCTCGGC
CCAGACAGGAGAGGCGTGACAACCCGCACGTGAAGGGGAAGGATTGGGTCCAGTAGCTTCGGGCAAGGTCTATAAATAGA
TTACCCTTGTACTGAAATAGTTGAACTGTATTGAACAAACATATTCTGAATACCAATCCTTTCCCCCTCTCCAAGTCTGT
ATCTGTTCTTCTCTGTTCCTTCTAAATTCCAGATTCTATCTCTAATTCTTCTTGCTGAGATCTCGGGTCGTAACATCTTG
GTATCAGAGCTCGTTTCCATCCTGGAGAAGCCAAGGTTCCAAACGCGGCTACAGCTTCAAGTCGATGCCATGGAGAAACA
AGCGGGAGGATTCGAGAAGATGCTTGAGGGAATCCAGAACGCCATCGGCGCCGTTGCGGTGAAGCAGGATGAAACACAAG
CGGTGGTGCTCCAGATGGATAAAGCGATGGCTAGCTGGCGACCTCAAGTGGATGCAGCAGTCAAGGGACTTCAATCTGAG
ATGGGTGAGCTGAAGAAACAAGTGGAGATTCTGGAGAAGCTTCGTGGCGAGTTGGGCAATTCGTCGAACATGTTGCAGGC
AGGTGCCATCTCCACGCGGAAGCAAGGCGACGACAACGATCAACGTCCACCGCTACTTCCCACGCCGGAGTCGTTCGTTG
CTTCGACGTCGGCGGGAGATTCTGGCTCAAATGGCCACCGCGTTGCAATCAACAACCGGGGGAAGGCAACAGGAGTGATT
ATTCCTCCTGTGCCACCTCCGGTCACGGGTACGACTAATTCTCCATTTCCCCATCGCTTTGCTTGTGATTCATTGCATCG
GGATGAAGTTGGGGGTTCTGAGGATCGAGGCTATAATCATCGGGTTCCGAAATTGGATTTTCCACAGTTTGATGGGGTAG
ATCCACAAAATTGGCGTATGAGATGTGAGCATTACTTTGGGGTTTATGGTACTCATCCAATACTTTGGGTCAGGGTGGCT
ACCATTTACTTTACGGGAAGAGCAGCCTCGTGGTTACGCTCGTCGAAGGCTCATTTGCGGTTTTCTGAGTGGTCGGATTT
TTGCTTAGCAGTGGATAGGAAATTTGATCGAGATAGGCATCAGATGTTGATTCGTCAGATAGAGCAGATTAAGCAAACCG
GGACGGTGGAGGAGTTTTATGAGCGCTTTGATGATGTTATGAATCAATTGCTTGCTTATGATCCTATGTACAATCAGCTC
ATGATTGTGCATAGGTTCACTGAAGGGTTGCGTTTTGACATTCGTCATGCTGTTATGATGCAACGTCCTCGCGACCTAGA
GACTGCTCTGGCTATTGCTTGTTTACAGGAGGAATGGATGGAGACTCAGAAGCCCAAGGAATTTCGTAAATTGGGTGATC
ATGTTCCGCGGATTAAAGGAGCTTATCCTCTTCCTCTTCCTCCTACCAAGGTGTCGGAATCTAGTGCAGGGGCTAGCAAG
TCTTCATCTGAACCTGTCAAGACTACTGCTATTGCGGATAGAATGCGAGCTCTCAAGGCTCATCGGCGAGCCCAAGGTCT
CTGTTATCTTTGTGCAGAGAAATGGTCACCATCTCACAAGTGTTCAGGTTCTGTGCAGTTGAATGCTGTTCAGGAGGTGT
TTGCTCTACTGCAACAAAATGACAGTGATTCTGGTAATTCTTCGGGAGAGGATACTGAGCCTCATTCTCTGTTCTCTTTG
TCAGTCCATGCTATTCAGGGTACAACTACTGCTCAAACTATGCGTTTGCAAGGGATTATTCAGGGCTATGATATTCTAAT
TTTAGTAGACTCTGGCAGTTCCTGCAGTTTCATCAGTTCGTCAGTGATGCCTCAGTTGTCGAATCTGATACAGTTACCTG
TTTCTTTTCAAGTTAAGGTGGCTAATGGACAAATGTTGTCTTGTGAAACTGAATTGGCTAATGTTTCTTGGTCAGTTCAG
GGACATCATTTTTGTTCTGCTTTGAAGGTGTTACCACTTCAGAGTTATGATATGATTTTAGGAATGGATTGGTTGGAGCG
GTATAGCCCTATGGATATTGACTGGCAGCAGAAAACAATTCGGTTTACATTGGATGGTCAGCTGATTACTTTATGTGGGG
TGGTTCCATCAGTACCTGCTAATCCTGTCTTATCGGTCCTGGAATTACATCAATTATATCAGTCCGGTTCTATTGAAGGT
CTAGTTCAGTTATACACCCTTGATTCTGAGTCTAGTTCTGATTTGCCAATTCCGGACAATATTCAGCAATTGTTACAGAG
CTTTGCGGATGTGTTTCAAGAACCACAAGGACTTCCTCCTGTTCGCGAATGTGATCACACCATTCCGTTAATTCCTGGTG
CGCAACCAGTTAATGTTCGCCCTTATCGTTATACACCATTGCAGAAGGATGAAATTGAATGCCAAGTTGCTGATATGTTG
GACAGAGGTATCATCAAACCCAGCTCAAGTCCTTTCTCTTCTCCGGTTCTTTTGGTCAAAAAGAAAGATGGTTCTTGGCG
GTTTTGCGTTGATTATCGCCATCTTAATGCGATTACTGTCAAAAACAAATATCCTTTGCCTATCATTGATGAACTCTTGG
ATGAATTAGCGGGTGCTTGTTGGTTCTCTAAATTGGATTTGCGTTCCGGCTATCATCAAATACGCATGCATCCAGATGAT
GAGCATAAGACTGCCTTTAAGACGCATCATGGGGATTTTGAGTTTCGTGTGCTTCCTTTTGGGTTGACTAGCGCTCCAGC
AACATTTCAGAGTATTATGAACTCAGTTCTAGCTCCATATCTGCGTCGCAGTGTATTGGTGTTTGTCGATGACATCCTTG
TTTACAGTCACTCTTTGGCAGAGCATGAAGTGCATTTGCGCCAAGTTTTGCAGATCTTATCTGATAATCACTTGAAGGTT
AAGCAATCAAAATGTTCTTTTCCTCAGCCCCAGTTGGCTTATTTGGGTCATGTGATTAGTGCCAATGGAGTAGCTACTGA
TGAGGACAAAATCGTGGCTGTTCGGAATTGGATTACTCCTACATCAGTCAAAGAATTGCGCAGTTTTCTTGGGTTATCAG
GCTATTACCGCAAGTTTGTGCGCAATTATGGGATTATTTGTAAACCATTGACTAACTTGTTGAGGAAGGGACAGTTGTTT
GTCTGGACATCTGTTCATGAGGAGGCTTTTGTTACTCTGAAATCTGCCTTGATCTCAGCTCCTGTTTTGGCCATGCCAGA
CTTTCAGAAACAATTTGTTGTCGAAACAGATGCATCTGACAAAGGAATTGGTGCTATCTTAATGCAGTCAGATCACCCTA
TTGCTTTTCTCAGTAAAGCATTAGGACCTCGCACTCAAGGTCTCTCTACTTATGAGAAGGAAAGTTTGGCAATTATTTTG
GCTGTGGAGCATTGGAGATCGTATTTGCAACATGCTGAATTTGTAATACGGACTGACCACCGTAGTTTGGCCTTCTTAGA
TAATCAACGATTGTCCACCACTTGGCAACAGAAAGCTCTTACCAAGTTATTGGGGTTGCGTTATCGCATTGTCTATAAAA
AGGGTTTGGAAAATGGAGCTGCTGATGCGTTATCTCGACAATCTCCTGTTGATATGGTGGAGATTTCGGCGCTATCTGTC
AGTATTCCTGCTTGGCTGCAGGAGGTACCTCTGGGATATGCTACTGATTCTGACACTCAGCGGATTCTTACTTCTCTGCT
TAATAATGGAAAGCATCATGCACATTATGAATTGCAATCTAATATCCTGTATTTTAAGAAAAGGATTTGGATTGGTAACA
ATAAATCTTTGCAACAGCAAATTCTGGCCAATTTGCATACTGCAGCTGTGGGTGGACACTCTGGTAATTTGGCTACTTAT
CATCGAGTGAAGCAACTTTTTGCTTGGCCAGGTTTAAGGCAATCTGTGCACAATTTTGTTCAGGCTTGTGATGTTTGTCA
ACGAGCTAAGTCTGAGCATATCAAGTTACCTGGGCTATTACAACCTTTGGAAGTACCTGATCATGCTTGGCAAGTCATTT
CAATGGATTTCATTGAGGGTTTACCATTATCAGACCATTGCAATGTTATTTTGGTCATTGTGGACAAATTTTCGAAGTTT
GCTCATTTTTTGGCTCTTCGACATCCTTACACAGCTTTGTCTGTAGCTCAACTTTTTATGGATCACATACATTGCATTCA
TGGTCTGCCTTGTGCCATCATTTCTGACCGAGATCGGGTATTTACTAGCACTTTGTGGAAGGAGTTATTTTTAAGAGCTG
GCACTCAATTGCGAATGAGTTCTTCTTATCATCCGCAAACTGATGGACAAACGGAGAGGGTTAATCAATGTTTAGAGACA
TTTCTTCGTTGTTTTGTGCACTCTTGCCCCAAACAGTGGAAGCATTGGTTGGGAATGGCTCAGTTTTGGTACAACTCTTC
TTACCATTCAGCCATTGCTATGACTCCTTTTGAAGCATTGTTTGGTCATAAACCATCCTATTTCGGATTAACTATTACTG
CCGTTGATGCTCCTGTGAGTTTGGCTTCCTGGTTGACTGATCGCAATAACATGAGTGCTTTGATTCATCATCATTTGCTG
CGGGCTCAGCAACGCATGAAACATCAAGCAGATTTACATCGATCGGAGCGTGTCTTTACAGTGGGTGATTGGGTGTTCCT
TAAGCTCCAACCATATGTGCAGCAATCTGTCATGACCAGGGCCAATCGGAAATTATCTTTCAAATTTTATGGACCTTTTC
AAGTCTTGCAACGAGTGGGCAGTGTGGCTTATAAGTTGGATTTGCCGTCTACAAGTATGATCCATCCTGTTGTGCATGTC
TCTCAATTGAAGAAGGCATTGGCACCAGCTGAACAAGTTCAGGCTTCTCTTCCCACACTAGATTCTGAAATTGGTCCGTT
AGCTGTTCATCATCGTATTTTGGAACGCCGCCTTCGTCAACGGGGTGCCAAACTAATTGAACAAGTTCAGGTTGAATGGA
AGGGTACTTCTTCTCCAGCTATTACATGGGAGAATCTTGAGGAACTTCGTCACAAGTTTCCAGCTGCACCAGCTTGGGGT
CAAGCTGGTTCTCAAGGAGGGAGGAATGTCACGCCAGAGTATTCGTCATCAGGCTCAGGCGCGGGAGGAAGGATCAAATC
AAGTGGGCCGTCGGCTACCGCTCGGCCCAGACGGGAGAGGCGTGACAACCCGCGCGTGAAGGGGAAGGATTGGGTCCAGT
AGCTTCGGGCAAGGTCTATAAATAGATTACCCTTGTACTGAAAGAGGTGAACTGTATTGAACAAACATATTCTGAATACC
AATCCTTTCCCCCTCTCCAAGTCTGTATCTGCTCTGTTCTTCTCTGTTCCTTCTAAATTCCAGATTCTATCTCTAATTCT
TCTTGCTGAGATCTCGGGTCGTAACA
>RLX_comp_IRGSP_B_R111_Map20
TGTCAGGGTTATGGATACCACATACCTAATAATAGTTGACTAAATCTCGGCAAGACCCACCACATACCATGTCTTATACG
GAAACAACCTTCGGATATAGGAGGAGCTCCGCATAAGGAAGGATGACCAGAGTTCTACATGGAAACGACAAGGACTACTC
GGATTGTATCCATATTGGTTTCCCTAGTTCTACTTGAACAAAGTGACACCTATGGGTATAAATACAAGGCCCCCTAGGAG
GAGAGGGGACACACCCACCATAGAAGACACACAAGCCAACATACGCCAAGACAAGCCGCCGGATATCGACATCAGAGATA
AGCCTAGTCCCCTACGGTACCTTCAGATACCGACAGTAGGGAAAGCGCTATCTCTGATCTCGCCGAGCACAAACTCGACG
AGAAAGACTACCCTGTTGTCTACTACGAGTCAGAACTTCAGACCGCCATATCAACAACAGTTAGATAGGCTACCCCAAAC
ATTGTACTGGTGTGATTATGATGAATAAGATCAACAACCGGCTTCGGCCAACAGGATGTAGGGCTATTACCTGACAAATA
AGGGGCCCGAACCTGTATAAAAATCCCCGTCTCCATCTCTTTTACCTCAGTCTCGCGTATATCCTAGTACCAACGATCCC
CATACCATGCAAATACCGGAATCGCGACATCAAACGTCGACAGTGGCGCGCCAGGTAGGGGATCTTTTGGTGCTTCAAGG
TTTCGACGAGATGGGTTTAAGAGATGGATTCTCTGACAACAAGCTACTCGACGACTTCAGCTGTGGGGAGATCCAACCCG
ACCAAAGTACGTCCCCCGACAAGATCGGAACCATCGTCATCAACAACTTGATCTATCGAGATCATCCAAGCCTCAAGCTC
CGCGGCGTACCAAAAGATGTCAGATCACATGATATCGAACGAGTACGCAACAAGGTAATTGGTAGATTGATTTTTTAAAT
TAATCTACTAATTTCGTAGATACATCCGGCATGTATCTACAAAGGTACGCAATATTTTATATGCAATTTATCGTACCTAT
TTTCAGATCATACAACATTGTCAGATCAATAATTTATTATGTTTACCTAGAGCATGTTTTTTTATACAATATCTATTGCG
CGAGTGTCCCCGATGTTAAACCGACTACGGTCTAACGCTGGGGGCTCGCTCTATTCTCTTCTGTATAAATCATGCTTGTT
TACGGTTTACATAATGCCTGATATTTACATCTGCTCGTTATATCCTGATAATACTAGAAGATCCATGCAGTTTTTTGAGT
ACATACTCGATATTATCTGCTATATGTCTTGCCTTCTAGAAAATATTTTTCAGGAACAATTGAGCACTCGAGTAGGTTGT
GGTCGAGTACACCCCATTATCGAGAACGATCTCGACAAATGCAGAGTCGTCGCGCCCAACCTACCAACGAAGACCGACGA
CCTATCTCATAGCACCGGCCATGGCTGGACTACTCGAGAAAATGGTTGTTAACGGATAATTCCTCGCGAACGTCGTCGGC
TTGATCACCCGACATGATTGCGAACGGACATCCGGATATGCTACAAGTTGGGTATGTGAGTCATGCTGGCCACATGAGAT
GCACATGTAATAAACCAAACTCTAGCACCTCCATTGGTGTTCGAGAGATAATTCTACTCGCTCGCTGGTTCTCGAACCAG
TAAACCGTAGCAATCTCTCGCACCGCAACTTCCATTGGTGTTCGAGAGATAATTCTACTCGCTCGCTGGTTCTCGAACCA
GTAAACCGTAGCAATCTCTCGCACCGCAACTTCCATTGGTGTTCGAGAGATAATTCTACTCGCTCGCTGGTTCTCGAACC
AGTAAACCGTAGCAATCTCTCGCACCGCAACTTCCATTGGTGTTCGAGAGATAATTCTACTCGCTCGCTGGTTCTCGAAC
CAGTAAAACGTAGCAATCTCTCGCACCGCAACTTCCATTAGTGTTCGAGAGATAATTCTACTCGCTCGCTGGTTCTCGAA
CCAGTAAACCGTAGCAATCTCTCGCACCGCAACTTCCATTGGCGTTCGAGAGATAATTCTACTCGCTGGTTCTCGAACCA
GTAAATCGTAGCAATCTCTCGCGCCTTAACTTCAGATGGTCGAGGTACGACTACGGCTGGTCTCCAACCAATAGCGTAGC
GGTCCTCGCACCACGACTTCAGATGACTTCAGATGGTTGAGGGACAGCTACGACTGGTCTTCGACCGGCAGCATAGCGGC
CCTCGTACCACAACTTCAAATGGTCGAGAGACACCTACTCACTGGTTCTCAACCAGTCAATCGTAGCGATCTCTCGTACA
TTTACTTCTAGTGGTCGAGTTACGACTACTACCTGGTCCTCGACCAGCAGATGTAGCGATTCTCCCACTATTTCCCACTT
TAAGTGGTCGAGTTACGACTACTACCTGGTCCTCGACCAGCGGTGTAGCGATTCTCCCACTACTTCCACTTTAGGTGGTC
GAGTTAAGGCTACACTTGGTTCTCAACCAGCGGTGTAGCGATTCTCCCACTAGTTCCACTTCAAGTGGTCGAGTTACGAC
TACTACCCGGTCCTCGACCAGTGGTGTAGCTATTCTCCCACTACCTTTACTTTAAGTGGTCGAGTTGGGGCTACCAACTG
GTTTTCGACCAGCGGTGTAGCGATCCTCCCATTACCTCTACTCCAACAAAGTTGATATCAGGTACACAATATCGCCAAGT
GTTTTACCCAGAGATCCCTTACCACGACGACACCTAGAGTTGAAACCAATCCTACTGTCCCTTTACGCCGTCCTGACAAG
GCCTCTGAGGAACCTAAGGGAACTTCGGCTGGGGACGCCCAGAGCGGATAAGGCCTTGTCGGATCATGTAGAGACAAACG
ACCATGTAAGATCTGGTCATGTAAGAGTTCTCGCCGTGCGTATTAACCAAGCCGTGTAATCGGAAATTGAGTTTTCCAAC
TTCACGGCTGGGGGCTAGGGTCAGTGCATTTTTCAACCAAGGCAGGTCAAGGGTCCAAGAGCCTTATCCTCCGAGAACGA
TTCTCCGACGACAAGGCTGGGGGCTAGGGAGAGTGTATGACTCAACAAACTGACTGATCGAAGTCGGTAAAAGAGAAGAC
GCTCATACACAAAACATTGGTCTGTAAATTTATATTCATTTTTAGTTTTCCATACATATTATAACATGTCACCCTTTGAG
CGTTCGCTCGGGGGCTATTTCTATCTAATATTCTTTTCTGAGTATTGATTTCAGGAAAATTCTATTCGACATTGTCGAAG
ACTCCATGTCTCTATGGTTCTACACCAAGATCGACTAAGGCGAGTACGACAAATGTTGACAAGGCTTCGTCGCAGATTCT
GCGCCTTCTCGATCGCTCGAGAACGGTTGGTGGATCTCGACAAGGAATACGGAATGAAGAGATGGTGTACCCGCCGAGAT
AAAATTTCTTGACTTCAATCCAAATTCTCGATTACAGCAAGACGGGAGACTTAGTCGTATGCTCTGTACTTTCTTGGTTG
ACGTCGGAGATTGACTCAGACAAACCCTATAGGATGCCCGCACGAGGCTGATAAGGGAAGTCTAACGTTATCTCTGAACT
CACCGAGAACGGGTCACGTGAGCTCGATAACAGTTATTCCAAGGTCTGCGGATTGAGAATATGAATTTGTTCATTTGCAT
TGAAGTCGGGGGCTACTGTCAGGGTTATGGATACCACATACCTAATAGTAGTTGACTAAATCTCGGCAGGACCCACCACA
TACCATGTCTTATACGGAAACTGACTTCGGATATGGAGGGAGTTCCGGATAAGGAAAGACAACCAGAGTTCTACATGGAA
ACGACAAGGACTACTCGGATTGTATCCATATTGGTTTCCCTAGTTCTACTTGGACAAGGGGACACCTATGGGTATAAATA
CAAGGACCCCCTAGGAGGAGAGGGGAGACAATCAACATACAAGACACGGAACAATAGATCAAGACACAAGCCATCAACAT
ACAAGCCAACATACGCCAAGACAAGACGCCGGATATCGACTTCAGAGATAGGCATGGCTAGTCCCCCTATCGGTGCCTAC
GGATACCAGCTATCAGGAGAGATATAGCGCTGTCTCTGATCTCGCCGGATGCGGATTCGAGGAGGAAGACTACCCTGTTG
TCGACTACGAGTCAGACCTTCAGACCGCCATGTCGACAACAGTTAGATAGGCTACCCCAAATATTGTACTGGTGTGATTA
TGATGAATAAGAGCAACGACCGGCTTCGGCCAACAGGATGTAGGGTTATTACCTGACAATTCAGGGGCCCGAACCTGTAT
AAAAATCCTCGTCTCCATCTCTTTTACTACAATCTCGCATATATCTTCTAGTACCAACGATCCCCATAGTCTATGCAAAT
ACCGGAATCGCGACATCAAACGTCGACAC
>RLX_comp_IRGSP_B_R1149_Map20_reversed
GTGTCACACCCTGAAGTTCTCCTCCTAAGCCTAAAATTTGAATTTATAAATGACCCTAAGAAAATGCCGGTGCAAATCAA
GAGAAAACCCTAAGAAAGTAATGCAAATAATAATCGGAATCTGGCATGTGGAATTTTTCTTGAGTTCTACATGTCGAAAT
TCACTAACAGGATTTTTAGTGGAATTTTCAGAGCTCTAGAAATAATTTTAACCAATTAAAATTGAGCACAAGCAATATTT
TAATTCCAGGGGAAATtcttttcttcctttttcttttttttttttcttccttttccctccttttcCTCTTCCGATTGGGC
CGCCGGCCCATTCTCACCCCTCCTCGCGCGCCCTCCCTCCTTGCTGGGCCGGCCGAAGGCCAAGGCCCAGCTAGGCCGCG
CGGGCCGGCCGCCCGCCTCCTCTCACCCGGGTCGCCGACAGGTGGGCCCCACCTGTCGGGCCCGTCTCCTACCTCGAGCC
GGacgccgcgcccgcaacgccgccgcgcccgcaaccgccgccgcgcccacgcctccgccTCCTCCGGGCCACGTCGGCCA
CGCCCGCGCGTGCGCCGCATCTCCCGCGCCCACTTTCCCCTCTCTCTCCCGCCCGCGCCCGCGCCCGAGATGGCCGGGAT
TCGATTTTCGAATCCCGCCTCTCTCTCCTCCCCCACTTCCCCACGTTGGCCGGCGAATTCCCGCCTCTCCCGGCCACGTC
CGGGGCTCCCCTCTCTCCCTATTTAAGCTTCCCCGTCGCCCCCTCTCGCTTTTTCCCCATTTCGCCGAACTCCCTCGTGC
TCCCCATCGCTCCCGCGCCGTGCAACCACCCGccgccgccgtttccgctactccggccgccgctagccgccgctagggtc
gccgccgcaccgcgccgtcgccgccgTCGGGTTCGCGAGGACTAAGCTCCACCCCGGCCGCCCCTTCCTCCGTCGAGTGT
TCGTCGCCGGAATTCGCATCCCCTCGCGCTCCGGTGAGTTCAACCTCTACCGCCGCCTTCGGCCATGAATGCCGGTCGCC
GTGGTTCatctccctctctctaatctctctctcttctcCTTCCTTAGGGCACCCCGAAGCCCGTCCGCCGGTTGCCGTCG
TCCTCCCGTGGCTTGCCGTCGCCGTTCGCCGTCGTCTTCCTCCGCGCCGGCCACCCTCGGTGAGGCTTCCCTCTCCCATC
TATTCCCCTCCCTCTCCTTCCTAGTGGCCGTTTTGGCGCCGCCGCCAGTTTCGCTGGTCGAGCGCCGCCGCCTTCGCGTC
GCCTTTgcgccgtcgcctccgccgccggttgccgtcgccggcaacgcgttcgcgcgcgcgcgccGTCGCCGATCGCCGTG
GCCGGTCGGCCGGCCTTGAGCCGAGCCGAGCCGGGCGGTCGCTGTGTCGCCGCCCGTCCGATCAACCCCGGGGGCGATCT
GGGCCGTCGGTCCCGTGGACCGGCGGTGGACCACCCGCGTGGTCCCGGTCCACGGTGAACCGTcccccccccTTGAGCCG
CTGACCGAGTGGGGCCCGCTTGCCGGCGCCCCTTTCCTCCCTCTCCCGAGCCGCTGACCGGTGGGCCCCGCATGTCGGCG
CCGCGCCTCCTCCCCCCCTTGATGACGTCAGCCCTGGGAATTATTGCGCAATAAATGATTTAAGGACTTTTTGTTATAGT
AATAAACACAGTGAATCTTCTAAAATTCATAACTAATTCATCCGAGCTCCGTTTAAGCCCATTCAAGTCTCAGTAAATCA
AGAAAAATGTGTAGAATCCATTAAAAATGGTTTTGTTCTCTGTTTCAGTAGTCTTATAGCCTGTTTGCAATGTTTGCCTT
GTATGTCGCCTAGATTCCGGTTCTTCCGACGCTCCGGTGTACTTCGAAATAGTCGCCGAGGTTCCTCCAGCAGCAGAGCA
AGGCAAGTCATGCTTGTCACTTGAACATGTTGATCCTATATTGCAAATGCTCTATTGTTTTCCTTCAAATATTGCATTGT
TTTATAATGTTACTATGGGATGTTTACCTATTGTCATAGCCATGCTATTGTTGATACCATGTCCCTTTGTCAGCTTGGGG
TTATAACATGACTAGAGATTGGACTAGGGATTGCTTAGCCATGCTTAGTTCAACTAGTGCACAATGGGGAAAATCCTATT
AATGTTTAGACTGTTGGTTCTAATGGTATTGTTGGATTAGTGCCACCGCTTTGGTGTTGGTTAATTAAAATAAATCACAT
GGTGGGCTGTGGGTGCATGGTTTTGCTGGTCGCACCCATGGCAGTTAAGGACCGGTTCGCGGGATGCCCTGGAAGAACTT
ATCGTACTTACCACAAGCCAGCGTGGGCAACGGCTGGGCTTGTAGTGTAGCTTTCCTCTAGCCGACGCATCCAGGCAAGG
GTGGGCGTGATGGAGTTTGGATGGGCCCTGCGACGGCCTATGCGGCTTCCGGATTCACCTAGGCACGAGAGGGGACTGCC
CGCTGCCTTGCTGAGGAGTGGGGGTGAAACCTGAGGTGTGGTGTGCTTGGTTAGAGGGGGTTATGCGAAGGGTCCTGTCA
CGGCCTCTTTCCGGTATGTCGTGGTGGCATGTCGGCGCACGGAAACGTGTCGTGGGGCTGTGTCTTGTGGGTACAGTTGT
ACACCTCTGATCAGAGTAAAACTATTCGAATAGCCGTGCCCGCGGTTATGGGCGGTCAACCAGATTCACCGTGATTAGTC
TCACCCTAGTGTAATCTTTTGAATTTGGATAGTTTAGGTGGATGGTTGGGCCTGTTGCAACGTGGGATAGCGTTGGACAG
TGGATAGTTAATATTAATTAATTATTACAACTGTTTAAATCTTTTCAACTTCTGTTTTATAAATGCTCGCTTTATGCAAA
TGAACCACTCTAGCTCTCCTTTGATAATTCCCTGCATCATACCCCTATTCCGGTATGACTTGCTGAGTACAGTGGGTAGT
ACTCAGTCTTGCTCTAttttttttCCCAACCCCAGAGTATCGAGTATGTGTCAGATGGAGGTTTCTCCGAGGAGTAGGCT
TCGTCCGTGCCGTCGAGGATGCCTGTGGAGTGGTGTTCCCGCTGCAGTTCTAGTCAAGGCTTAGCTCCTGTTGTCTTTCT
GTTTTTCCGCTGCATTTATGTAAGACTTTTATGATGTTTGTAAGACGTGGATCTGAATGTCAACATTGTCGTTTGTGTAC
CCCGGCCGGTCCTGGACGGGGATTTTAATGCACATTCTGCTTGGAATTCTATTCGGGAATTTCTGGGCGTGACAAGTTGG
TATCAGAGCCGACCTTGACCGTAGGACAAGCCAAATGGAAAAACCTAAGAGCCCTCTGAATCCTTTTCATTGCATATGTT
CTTTGCAATTGGATTTGTTCCGGGAAAATTTGGGATCTGTTCTTGTGGTTCAAGGGGAAAAATCTTGGTCGCTCGTTTAA
GTGAGATTTGTCAAAACAAGTCAGTCTAGGGTTTTAGTAAAATTATTTGAGATTTATTTGTCAGTCAGTTGGGATTTGAT
GGGTGAAATGCATTAGGTCCTAGCTCAGGAATATGGGTTGCAAGGTATTTATGCTCTTATTGTTATTATTAGTATGTATC
TAATTTCCCCATTATTTTATCGTTATGTGAGTCTGTCTTATTTATTCGCTCTCATGCAAAATGATCTATGCATAAAATTT
CGCTCTTATTCGATTCTCTTATTTGAGTCCTTTATTGCTTTATTTAAATTTGGATTTGAGCATGCATTGATCCTACTCCT
TTGTCTTCTCTAGATGGCCGGCCACCCACCCAACCACCGCGGAGAAGGCATGATTGACTTTGTGGCAGAGTTGGCACGTA
TGACGCTGGTGGTGGGCTACCCCAACGCGCCAGAGTACACGACTGTTCCACCGCTCAGTGGCGAGCTTCCTCACCGTGTT
CGCCTGGAGGTCCATGGCTACGTGGGTACCTGCCTAGCTAATATGGTGGTTGAGGCGTCCGGAGGCACAGCAGATCACGC
CTGTCAGGAGGCAGCATACCTGATGATGGCCAGACTACGGGAGCGCCACAACTACATCTTCCACGACACGGCGTACCGAT
TTCACCCTCGTCGAGCCAGCGGTGATGATGTCAGTACTTTCCGTCCGACAGCCGGCGAGAACGACACTACCTTTGGTCAC
ATGTGTGCTGTGATGAGGGGATTGGATAGGATGCACTCGGACCTGCACAAGGCGTCCAAGGCCTTGAATGATGGGAAGCT
CATGAGGATCGTCGCTCTGAAGGACGAGATAGCGCGCCTGAAGAGGGAGAATGCTCAGTTAAAGGGTCTTCCCGCGCCAG
GAGGAGTCCGGATCCGCACTACGCCCCGCAAGACGACAACTGCACCCGTGCGCATCCAGCTTGCGCCCAGGAACCCACCT
CCATCAGCAGCTCCCGCAGCACCTCCAGTTCCGCCCGCAGCTCCAGTAGTTCCTGCAGCTCCAGCACCAGCTCCAGCTCC
CGTTCCCGTGTCAGCTCCCGCGTCCGCTCTCTCCTTCGCTCCAGCATCAGCCGCCAGGGGTCCAGCCAGTGGCAACGGAG
GTTGGTTGTCTGCTACTCCCAGTGGCAGTCGCGATCTCAGCAGTAGTAGCTCCAGTGGCTCAGAGCCGGGCAGCGGCGAG
ACTTATCTGCCAGGCTCTAGGAGTCGCTCAGAGGGACCTGGTGACGAGCAGGAGGACGCCTTCGACTCCACCGACCGCAG
GAGCCGTTCCGAGCATTAGGCTCGTTTTCCATTAGTTTATCGACTGTCTAGCATTTGTTTGTTAGTTTGTGTGTTTAGGT
TGCTTGCTTGTGGGTCAGTCGACGGTCGATATCATGTGCCTATGATATGGCTGTCTTAATAAGGATTTTTGCTTGCTTTT
TAAGTGTTTTAATTCAGATCAGAACAATTGCAGTTTAAATTCCTATATAATAAAGCTTAGTTCCTGAGCATCTGTTTTTC
TTCTTTTCCCCCGTCTGCTCTTCCTCCAGATGGTCTACACCAGGAATGGTAGCCGCGCAACAGGCGAGGGCAGCAACGGC
GAAGAGCGCACTGATGGTGTGCATCCCAACAGCGATTCCGGCAATGGTCCGCCACCACTTCCCGAGAATCCGACGCTAGC
CCAAGTGATGGCACATCAGACTcagatgatggcagccatgatgcagcagatgcagcagcagcaccagcagatgcaccaga
ggatgctgcagcacgccgaacagcagcACCAGCAGTTTGGTCCCCCTCCCCCTCAGTCCAAGTTGCCAGAGTTTCTACGT
GTCAGGCCACCCACTTTCTCCAGCACCACCAACCCTATGGAGGCGAATGACTGGCTCCATGCCATAGAGAAGAAGCTGAA
TCTCCTGCAGTGCAATGATCAGGAGAAGGTTGCTTTCGCCACACACCAGCTTCAAGGTCCTGCGTCAGCTTGGTGGGACA
ATCACATGGCCACCCGCCCGCCAGGCACTGAAGTCACTTGGGCAGAGTTCTGTCGTAGCTTCAGGAAGGCGCAGGTGCCA
GATGGGGTCGTGGCACAAAAGAAGAGGGAATTCCGGGCACTCCATCAGGGCAACAGGACGGTGACGGAGTATCTCCATGA
GTTCAATCGCCTCGCGCGATATGCACCGGAGGATGTCCGTACTGACGCCGAGAAGCAGGAAAAATTCCTAGCAGGTCTGG
ATGATGAGCTAACCAACCAGTTGATATCTGGAGATTACGCCGATTTCGAAAGGCTGGTGGACAAGGCAATCCGTCAGGAG
GATCAACGCAACAAGATGGACAGGAAGAGGAAGGCCGCTCAGTTCAGGGCACATCAGGGAAGTCACCAGAGGCCGCGCTT
CGCTCCCGGGCAGCAGGGTGGACCTACCACCATGATCGTCCTCCAGTACCGCCCGTTCAACCCTAGCAACTTCCCCCAGG
GCGCCAGTGGCAGTCAGAACCACCATGGAGGTCAGCCCAACCGTGGTGCAGCTCCACGCCCACCAGTGGCACCGGCACAG
TCAGGCCCGTCCGCGCAAGCCAAGAAGGAGACTGGAACAAAACCAGGGTCCTGCTTCAACTGTGGCGAGCTTGGCCACTT
CGCTGACAAATGCCCGAAGCCTAGGCGTGCCGGGCCAAGGTTTGTCCAGGCTCGTGTCAACCACGCATCTGCGGAGGAGG
CACAAGCAGCACCAGAGGTCGTACTGGGTACGTTTCCTGTTAACTCAATCCCTGCAACAGTACTTTTTGATTCTGGTGCA
ACGCATTCGTTCATTTCAAAGAAGTTTGTCGGGATGCATGGGTTAATAAGAGAGGAACTTAGCACACCAATGCGGGTTCA
TACCCCAGGGAATAGCTCCACTTCGGTACAATTCAGCCCTTCTATAACAATAGAAATTCAAAGATCACCATTTCTAGCCA
ACCTCATTCTTCTTGATTCCAAAGACCTAGATGTCATTCTTGGGATGGATTGGCTGACCAAGTTCAAGGGAGTCATTGAT
TGTGCGAATCGCACAGTCACTTTGACCAACGAGAAGGGAGAAACAGTAGTGTACAAATCATTAGTCTCACCAAAGCAAGG
GGTCTCCTTGAATTAGATTGAGGCGGAAATCCCAGTGGTCACTGTGGAGAAGAATTTGAGGAAATTGGAAGATATTCCCA
TAGTCTGCGAGTATCCAGAAGTGTTTCCCGAAGACCTTACTACCATGCCACCCAAGAGAGAGATTGAATTCCGGATTGAT
TTGGCACCGGGAACCGCTCCAATTTACAAGAGACCGTACAGGATGGCGGCCAACGAACTAGCAGAGGTCAAGAAGCAGGT
TGATGAGCAGCTGCAGAAAGGGTACATTCGACCAAGTACTTCACCTTGGGGTGCTCCGGTCATTTTTGTGGAGAAAAAGG
ATAAGACGAAGAGGATGTGCGTTGATTATCGCGCACTCAATGAGGTCACAATCAAGAATAAATATCCTTTGCCGCGGATC
GATGATTTGTTTGATCAACTGAAGGGAGCTAAGGTGTTTTCTAAGATAGACCTGCGATCAGGCTACCACCAGTTGAGAAT
TCGGGAAGAGGATATTCCAAAGACGGCTTTCACCACTCGGTACGGGCTGTATGAGTGCACGGTTATGTCTTTCGGACTTA
CCAACGCACCCGCATTCTTCATGAATCTGATGAACAAAGTGTTCATGGAATTTCTGGACAAGTTTGTTGTGGTATTCATC
GACGACATACTTATCTATTCAAAGTCCGAAGAAGAACATGAGCATCATCTCCGTCTGGTACTCGAGAAGTTGAAGGAGCA
CCAGTTATACGCCAAGTTCAGCAAGTGTGACTTCTGGTTGACGGAAGTCAAATTTCTGGGCCATGTTATTACAGCTCAGG
GTGTGGCAGTTGATCCATCGAACGTGGAGTCAGTTACCAAATGGACCCCACCGAAGACCGTGTCGCAGATTCGAAGTTTT
CTTGGACTTGCGGGTTATTACCGCCGTTTCATCGAGAACTTCTCCAGGATCGCCCGACCCATGACTCAGTTGCTTAAGAA
AGATGAGAAGTTTAAATGGACAGCTGAGTGCGATAAGAGTTTTGAGGAGCTCAAGAAGAAATTAGTATCCGCACCAGTTT
TGATTCTGCCCGACCAGATGAAAGACTTCCAAGTCTATTGCGATGCATCCCGTCACGGGCTTGGGTGTGTTCTAATGCAG
GAGGGCAGAGTGGTGGCGTATGCCTCGCGGCAGTTGCGTCCACACGAAGGGAATTATCCAACTCATGATCTGGAATTGGC
AGCAGTGGTTCATGCTTTGAAGATCTGGAGGCACTATTTGATTGGCAACCGTTGTGAAGTATATACGGATCATAAGAGTC
TGAAATACATCTTCACCCAACCGGACCTAAATCTCCGACAACGAAGATGGTTGGAATTAATCAAAGACTATGATATGAGC
ATTCACTACCACCCGGGTAAAGCCAATGTGGTGGCAGACGCATTAAGCAGGAAAAGTTACTGCACTGCTCTATGCATCGA
GGGCATGTGTGAGGAATTGCGGCAGGAGTTTGAGCATCTCAACGTGGGAATTGTTGAACACGGGTTCGTAGCCGCTCTGG
AAGCACGGCCTACGCTCGTCGATCAAGTTAGAGCCGCTCAAGTAAATGATCCGGAAATAGCAGAGCTGAAAAAGAACATG
AGAGTCGGAAAGGCTCGGGATTTCCTTGAGGATGAGCATGGCACAATCTGGTTGGGGGAAAGATTGTGTGTACCTGACGA
CAAGGAGCTGAAGGATCTGATACTCACCGAGGCTCATCAGACACAGTATTCCATTCATCCAGGCAGCACCAAGATGTATC
AAGACCTTAAAGAAAAGTTTTGGTGGGTCAGCATGAGGAGGGAAATAGCTGAATTCGTCGCACTCTGCGATGTTTGCCAG
CGAGTGAAGGCAGAGCATCAAAGGCCAGCAGGTTTACTCCAACCTCTTCAAATCCCGGAATGGAAATGGGAGGAAATTGG
AATGGACTTTATAACAGGACTGCCCCGGACATCATCGGGTCACGATTCAATCTGGGTAGTCGTGGATCGACTCACCAAGG
TGGCTCACTTTATACCAGTACATACCACCTATACGGGAAAGAGATTGGCAGAGTTGTACCTCGCAAGGATCATGTGTTTG
CATGGGGTACCCAAGAAGATAGTATCTGACCGAGGTAGTCAGTTCACCTCAAAATTTTGGCAGAAACTGCAGGAAGAATT
GGGGACCCGTTTAAATTTCAGTACCGCCTACCATCCGCAGACAGATGGTCAGACCGAGCGAGTCAATCAAATTTTGGAAG
ATATGTTGAGAGCTTGCGCTCTTGACTTTGGTGGAGCTTGGGACAAAAGCTTGCCATATGCGGAATTCTCGTACAACAAC
AGCTACCAAGCCAGTCTACAGATGGCACCGTTTGAAGCTTTATACGGCCGGAAGTGCCGCACACCTCTCTTCTGGGATCA
GACAGGCGAGCGTCAATTGTTCGGGACAGAGGTATTAACGGAAGCAGAAGAGAAAGTCAGAACCATCAGGGAAAGGTTGA
GAATTGCCCAGTCTCGACAGAAGAGCTACGCGGATAACCGCCGAAGGGAGCTCACTTTTGAAGCAGGGGATTATGTGTAT
CTTCGGGTTACTCCGCTCCGGTGAGTGCACCGTTTTCAAACCAAAGGCAAGTTGGCACCACGTTTCGTGGGACCCTACAA
AATCTTGGAACGAAGGGGAGAAGTTGCTTATCAGTTAGAACTTCCATCCAATATGATCGGCATCCATGACGTATTCCACG
TGTCCCAATTAAAGAAGTGCTTAAGAGTACCTGAAGAACAGGCTGATTCGGAACACATTGATATCCAGGAGGACCTGACA
TATGTGGAGAAGCCGGTTCGTATACTTGATACCAGCGAAAGAAGAACCAGAAACAAGGTCACCAGGTTTTGCCGAGTTCA
GTGGAGTCACCATTCAGAAGAGGAAGCAACCTGGGAAAGGGAAGATGAGTTGAAAGCCGCCCATCCGCACCTCTTCGCCA
GCTCCTCCGAATCTCGGGGCCGAGATTCCGTTTAAGGGGGGTAGGTTTGTCACACCCTGAGTTCTCCTCCTTAGCCTAAA
ATTGAATTAATAAGAGACCCTAAGAAAATACCGGTGCAAAGCAAGAGTTAACCCTATTAAATCAATGCAAATAATAATCG
GAATTGGCTTGTGGAATTTTTCTTGAGTTCTACATGTCGAAATTCACTAACAGGATTTTTAGTGGAATTTTCAGAGCTCT
CGAAATAATTTTAACCTTTTAAAATCGAGCTTGCAATATTTTAAATCCCAGGGAattcttttcttccttttctttttcct
tttccctccttttcctcttcttGGGCCGTCGGCCCAGTCCACCCCGCCGCGCGCGCCGTCCTCCTTGTGGGCCGGCCCAA
GCCGCCCCTCCCTCTCTCCTCGGGACGCCGACAGGTGGGCCCCACCTGTCGGGCCCGTCTCCTTCCTCCAGCTGgcgccg
ccgcgcccgcaaccgccgccgcgccCATGCCTCCGCCTTCTCCGGGCCGTGTTGGCCACGCCCGCGCGTGCGCCGCATCT
CCCGCGCCCACTTCCCTCTCTCTAGCGCTCGCGCCCGGGCCCGAGATGGCCGGGATTCGATTTTCGAATCCCGCCTCTCT
CTCCTCCCCCACTCCCCACGTTGGCCGGCGAAATCTCGCCCCTACCGGCCACGTCCGGGGCTCCCCTCCCCTATTTAGGC
TTCCCCGTCGCCCCCTCTCGCTTTTTCCCCATTTCGCCGAACTCTCTCGTGCTCTCCATCGCTCCCGCGCCGTGCATCCA
CCCGTTGCCGCTGTTTCCGCTACTCCGGCCgccgctagccgccgctagggtcgccgccgcgccgcgccgtcgcTGCTGTC
GGGTTTGCGAGGCTAAGCTCCACCCCGGCCGCCCCTTCCCCGTCGGGTTTCGTCGCCGGAATTCGCATCCCCTCGCGCTC
CGGTGAGTTCAACCTCTACCGCTGCATTCGGCCATGAATGCCGGTCGCCGTGGTTCAtctccctctctctaatctctctc
tTTTCCTTCCTTAGGGCACCCCGTATCCCGTCCGTCGGTTGCCGTCGTCCTCCCGTGGCTTGTCGTCGCCGTTCGCCGTC
GTTTTCCTCCGCGCCGGCCATCCTTGGTGAGG
>RLX_comp_IRGSP_B_R1168_Map20_reversed
TTGTAGCGCCCGTTCCGTCGTGGCGCCTAGCGGGAAAACTATCTCTTAAAAACCCTATTTGCGAAATCCGTTTCTTTGCT
TGTTGTCTAGTGTCCGTGCCATCTCAGATCTCAAATCCCCGATCTATCGTCGAGTTCAATCCCGAATCCAAATCCTTCCC
AAATCAAATCCCTCCGCAAAAGTCTATTTTGCCTCCCTCGGGTTCGATGGGCCGAATCCCTCTCGGCCCAtctccccctc
cctctcccggctctctctctctctctctctctccctctcccccgctctGCCCGTGCGCTGCGCACGCGTGCGCGTGAGCC
GCGCCGAGCCGagcgccctccgccctcgctgccgctttcccgccgacgccgccgaaatcgccgcgccgcccgttgcttcc
cgcgcgcgcgcgcgccATGGTGGCCGACCGCCTGGTCGCCGCCGCCGTCAGCATCTGCCGCGCCTGCCCGCGCCTGCCGC
CCGTGTCGTCGCTCCGCTCCAAACCGCCCCCGCCGTCATCGCCGTCGTCATCGACTCGGCCCCCGCCTCTCCACGCGCTA
GCCTCCAAGGGACGGAGGCAGAGCTCCTCCTCCCTCTGCCGCGTCGCCCCCGCTCCCCTCCTCCTTTTCCCAAAGTGGCA
AGGGGGCAAGCCCCCTTTCTCTCCTTCCTTTTTCCTTTTCCCCTCCCCGCCGGCGTCATCCGCCTCTGTCGCCGTTTTGG
CCGCGAGCGCCGAGCGCCAGCTCGCGCCTTGACCGCCCAAGGTCGGTTTCCAAACCGACATCGTCGTCCTATAAACCAAG
GCGCCCTCCCATCGATTCCTCCTCCCGTTTCGCTCGCCGCCACCGCGCCATTGCCGCCCCTCTGTCTCGCCTCCGCCGTT
CATCGCCAAGCACCGGGAGAGCCGGTGCGTTCGTGGACGCGGAAGGGGACTCCGGGCGCTCGCCTTCTTCCTCTTCCCCG
GCCCGAGGCCGGAGAGATCACTCCCGTGCCGTCGGCCTCTCGTCACTGCGCCCCGTCCCGCATCTCGGTAGTGCATCTCC
CCGTTCTCCCTCCTCAATCCATCTCTTCCCCTTAGTTTTCGGTAGTAGCATGTGTAGCCTCCCCGTAGCTAgccggcgcc
gccccgactgctgccgtcgctcgccgtgtgctcgccgccgtcgccgcccgAGCTCGGAAGCGCCCTCTCGTCGCCGGCCT
CCCTCGATGCGTAGTTCCTCCTAATCCGGCGCAAGGGATGGGTTCCCGTAGCCGCGTAGATGCTCTCGCCGCCGGGAATC
GGCCCCTCGTGACCTCATCGCCGTTTCCCCCTTTTCTCTCCGCCGGTTGCCGCCGCCGCAATCCGCCGCCGTCGAGCATC
CCTCCGGCGAATCCGAGCCGTTGGCTCGTCTCCCCTCGTCCTGTGCAACATCCCGGTGTGCTCGCCTTCGCCTGTATCGC
CATGGTTCGCTCCGCCGCTCGCCGCTGTCGTCCGCCGTCCGTTCCGGCCGGCGTCGTCGTCTACCTCCCGCCGGCCCGCG
TGGCAGCCACGTAGGCGCCACGTCGGCGCCACCTCGGCCGCGACCGGGTCAAGTAGACCCCGGTCCGCCGCTTCCCTCCG
TTTTCCCCCTCGCGCGCGCGGTCCACCGCGAGCCGTGAGGCTGCGCGTGGGCCCGCCGCACCGCGTCCTCCGCGAACCGC
GCGCATGCGCCGCGCCTCCCTCCCCAAACCCTAGCACGCCCCGCGTGCACCTCGCTCACGGTGAGCCGAGTCGCCGACAA
GCGGGTCCCACCCGGGACCACGCGGGATGGACCCGGCCCACCGGCTCTCTCTCTCTCCCCTCCCCGCCCGCGCGCGCGCC
TTGGGCCGCCTTCTTGGGCCGGCCGGCCCATTAAGCTCGGCCGAGCCGCCCCATTCTCTCGGGCCGCGCCCTAGCCGCCC
GAGGGAAGTCTAATTTCCCTCCctccttcttttcttttcttttctttttcaaaaaggatttaaataaatcctttttcctt
tAGACCAAAAATCCAATAATCTTAGAAATTCAATATCTTCCCAACCGTAAGTCCGTTTGACTCCGTTCAACTTCCAAAAT
TCCTCAAATCTCGAGATCTATCTAATGGCACGCTTAGAGGTCAATAATAGGGCTTTATTTTCGCCGTTTGCTGAGTTGTC
CCGTTTCGCGTGTAGTTTCGGAGCCCGAAGACCCGCAGTGCGAGGATTTCGAGGATCAAGCTCAAGATCTCGAGCGAGGC
AAGCCACCTTTGAACATCTTGAGCCTATATTTGAACTTAATTATGTTGCTTGAAAAATATTATGCATTGATAGGATCGCA
CTTAATCTGCTTGTCCCGTCTGCAAGGCAGATTGGCGGACCTACCTAATTTGTTGCATTTGACCCTTCCATTGTTAATTG
TTATACCATGTTCCCTTGTACCCACCTAGTTGCGCCTCGGTAATCGTGCACTCTGCACGGGTATCGACGGTCGCCTTCAA
ACTTAAAATCTGAGAAACATCTTGGGTAAAACTTGGGTTTTACAAAAGACTTGGAAAAACCCGACACCTGGGTCGGTGCT
TGCGAACTAAATGAATTTCCAAAACCGCGGACCGGGGAACGTACCGGGTGTACGGTTTCCCGCTCTTGCACTTAAGGACC
GTTTCCTTGGAATTTCATCCGAACATAAGACAAGTACGACCACATGGGTGGAATGGGACACCCCTGGCTGAGTAACTAGC
TTATCGGGGGAGCCATGATGCTAAGAGACATGTGGATTCGCCGGGGTGGTGTCGGGGAGGACCCCTGGGCTTCCTGGCAC
AGTATGGTCTGGGACCTAATCTGGTGTTGGTCTGGGACCCCTCTCGTTGGCATATGGTGAACCTGTGTCGGCTTTCGAAA
TGCCTTGTCATGAAAGCCTTAAGGTCTCTAGTCGTGGCCGTTCTGCACGGGCTGGATGATCCGGGTTAGTAATGTCGTGT
GGGTAAAGTGTACCCCCTCTGCAGAGGTTATTAAAACTGTTCGAACAGCCGTGCCCACGGTCATGGGCGGATGTGAGGTG
ATTCCTAGCGTAGTTTTTGTTTGACTACTGCCTTGTGAAATTTGCTGTTGTGGAATGGGTTTGATGTTTGGAAAATCTGC
GGCTGATGGGATCAGCCAGGCCCGGGTGGCCGTTTGAAAGCTGTTGGCCGGGTGCCAATCTTGATCAATTCAAAAGACTG
ATACATTGCACATACTCCGACCGGACGAGACGCACTGTCTCATCCGTGTCGTTTGAGAAGCACTCCCTTAGTTGTTTCAG
AAAAGAGTTTAAATAAAATCAATCGCAAAAACAACAGCCTTTCTTTGAAGCCTGCATTAAACACTTATTTCCCATGGCTT
GCTGAGTACTCCTGTACTCACCCTTGCTCTATATAAATAATTccccccccAGTTGCTGAAGAAGATGAAGCGGATCCCGC
TGACGAGGAGTTCTTCCAGGAGCAAGCCGGCTACGATGAGTTTTAGGGTTTCGGCCTAGTTCCCAAGTCGCGCCTGTGAT
GTTTGGTCCAAGTCTTGGCTTCCGCTTCCCTTTTGTAATGCAGTTGTGAGCTCGGGATCTGTCCGCAGCCCAACATGACT
GTACTCCTACTCTATAATAAAGAGACCTCTGTTGCTGTGATATTCTGTCTTCCTGTGATACCAGCACTGTTTCCTGGGAC
TGGTATCGATTAACAGGTTAATTTGGAGCGTCACGGGCTAGTTCCGCTCGGGACTAGTTCGGGGCGTGACAAGAGATGGT
ATCAGAGCACAGGCTTGGCCCTAGGGCGAAACCCGACGTTTAGGACGACCCTAAGGATACTAAGTTCAAAACTACTTGCG
AAAAGCTAAGGCTTCTTTTGGTTTCCTTATTTTCAATAGTTTGTTGCTAAAATGGTTACTGATCTTCTCTCCCTCTTTCA
AAATTGTAGATGGCAGTGAACGCCAGCTTCAGTTCCCACGGTTTTGGTGAGGGTCACCACGTCGCTCAGCTTCGTGACCT
CGCCCGCTTCCTTGGCTTCTCGTGTCCCGAGTACACGGGGTACTCCGTGGACCGTGTTCCCCCTCGCTGTGAGCTCTCTG
TGTACCTTTACCCTCGTGGAGGTATACACGGAGCTGGCCTTCGCCCACACCACTTCACTGTGGCCAGGCCCACCCTCCAG
ATCGCGTACCAGGACCTCTCCTGGACTGCGCTTCGTCGCTTGGCCCACGACTACAGCCACCGTCTCGGGGGCTCTGCCTT
CCGGCAGCTTCCACGCCTTCCTTCTGGCCACGCAGACGCCAGGTACCCTTGTCCGTACAGCGAGTCTCAGCCAGTGCTGA
CTCGCATGGTTGAGCTTTCGGAGGCTCAGGCCACTCAGCACGACCTACTCCTTGAGGCTTACCGCTCCCTTGCCCGCCGC
TACGCCGCTCTGGAGGCCCGTCTGGCCGAGGAGGGTGTCACCTCAGTTGACACTGTCTCTTGGGACTCAGGCCGCCTCTG
CCACGCCAGCCACTTGTCCTCCCACAGCTCCCGCGGCTCTGCTCGCACTCCCAGTGGCCCGCGCTCCCCCAGCTCGCGTG
CGCCGTACTCACCAGTGTACTCCCCCTACCCACACCCAGTTAGCCCCTCCTACACCCCCGGACACACCCCAGTTGCTTCC
TCCCGCCGTGGCCCACGCTTTATCCGCACTGCGCGGAAGCGTGTTGTTGGTTCTTCCACCGTGTTCCGCTTCGACTACCC
AGCTCCCCCACCGCCAGCGGCCCGTGCTGCTGCCGGCCCTCGACAGGTTCCGCCGGTCCCTTCGCGTCAGCCGATCGACG
TTTCTTCGACTGAGGAGCCGACTACAGGAGGCAGCCAGGCAGACGAGGAGTAGAGGAGGCAGTCTTCAGCAGCCGCCCGT
GTGTTAGGCCCTTTTGTTCCGCCGCCAACTCTTTTGGAGTCGTGGCGAGGTAGTGCGTGCGTGTGTTTGATGTGGGTGTT
GTTTGGTAGTCTGGTTCTCCTAGGTGGTGTGCGTACAGTCAAGCTCGGCGTAGCTCTGTGACTTGTCCACACCCGTTGTA
TTAGGTGTTTTTATGATTTGAAGAATCCAGTTTATGCCTAGTGTGTGCTATCTGAGTTGTTATTTACTTTGCTCCTTGCC
CTCCTAAGTGCTTATCTGATTCTTACCTCGCCCTCTTCTGGGAGTTTAGATGGCTAGCCGCCCCCGCCGTGCTGCTCATG
CACCAGCCCGCTTCGGTTTTGAGGAAGGTAGAGTTGGGCCAGAAGCAAATCATGAGTCAGCTAATGAGCAGTCTCACCAT
AGCAACCGTTCGCACCATACTGCTTCCCGCAATGCAGAAGTTGAGCAACCCCACCGCAGCAATCGCTCGCATCACACAGC
TTCCCGTAATGCAGAAGTGGAACAGTCTCACCGCTCTCACCGCACTGCCAGTCACAATTCTGGAGAAGAACGCATCCCTT
CCCCACCTCATGTGGAAAACAACATGCAGCACTTAATGGCAGTTCAGACACAAATCTTGCAAGGATTAGCCGCAGCCATA
GCCGGCTTTCAGCATAATGCGCATGGAAATGGCCACCCTCACATGGGCAACAATAGATCCAAGCTGACAGACTTTCTGAG
GTCTCGTCCGCCAGAGTTCTCTCAGACTGTCGAGCCCGTTGAGGCTGACGATTGGCTGAAGGATGTTGATAGAAAACTCA
ACTTAGTGCAGTGTACTCCTGTTGAGAAGACGCTCTACGCCTCTCACCAGCTAAGAGGACCTGCTGCAGATTGGTGGGAG
AATTACTGCAATGCACACCCTGAACCCACTAACATTGCTTGGGATGAGTTTGCTACGGCTTTCCGTGCAGCTCATGTGCC
TGAAAGCACCATTGATATGAAGAAAGAGGAATTTAACAGGCTTAAGCAAGGCAACAACAGTGTCAATGAGTACCTAAGTC
AGTTCAACAAGTTGGCTCGGTACGCCCCTGAGGAAGTGGACACAGACAAGAAGAAGATCAGGAAGTTCTTGAAAGGGATC
GCAGTTGGAATGAGACTCCAGTTGCTTGCTCCTGACTTCCCCACTTTTCAACATATGATCAATAAGGCACTTCTACTTGA
GGATGCCAGAAAATAGGCTACCGAAGAATACAAGAAACGCAAGTCTAACCATCAGGGAAATTCTTCCCGAGGCGCACCTC
GCCCTCGCTATGGTCAACCCATGCAATATCACCAATCGGTCACTCAGGCTAACCGCCAGCCAGGCTACGCCCCTCGTCCT
CAGATGAACCGTCCGGCACCTCAGCCACAGCAGCGTGCCCCTAGTGGCAATACTGCGCCAAACAGTGTTACCTCTTTCAA
GTCACTGCTAGGACCGTCAGCAGTTCAGTGTTTCCGGTGCAACCAGATGGGTCACTATGCCAGACAGTGCCCTCAGAATC
CTACCAACACCAACTCAGGGCATGCTAATGGCAGCACTGCCAGAACTCCTACTCCAGCGGCAGCTCAGTCTCGTCCTAGC
TCTCAGGCAAGTGGACAAGGTTCTCGTGCTTCCAACAACTTTGGTCGAGGCCGGGTGAACCACATTCAAGCTGAGACCGC
TCAGGACGCTCCAGACGTCGTGATGGGTATGTTCTCTGTCAACTCCGTACCCGCAATAGTTCTGTTTGATTCAGGAGCTT
CCCATTCTTTCATATCACAAGCTTTTGTGAAAAGAAATGGTTGGAAAACCCAAAATTTACGTGTACCAATGATAGTACAT
TCCCCTGGGAGGAATATAAGGGCAACTCAAATATGCCCGGAAGTTAACCTTAGAATTGAGGAAGTTGACTTCCTAGCCAA
ACCGATAGTCCTAGACTCGCAAAGCTTGGACATCATCCTAGGGATGGATTGGTTGGCTAAGCACAAAGGACAGATAGATT
GTGCCGAAAAGTCCATCACCTTGCAAGGACCTGGAGGAAAGCAAGTCCGCTTTACCTCTAACACCCCTACCGCAAGTCGG
TCTATCCTAACCTGTTTACAAGTCACCTCCTTGGAGTCGGTGCCCATAGTCTGTGAATATCCCGACGTATTTCCAGAAGA
ATTAACGAGTATGCCACCAGACCGAGAGATTGAGTTCGCCATAGAACTGGCACCAGGCACCGCACCAATTGCAAAAAGAC
CCTACCGAATGGCAGCTAATGAGTTAGCAGAAGTCAAAAGACAAATCGAAGAATTGGAGAGTAAAGGTTATGTGCGACCT
AGCTCATCCCCTTGGGGAGCCCCAGTGCTTCTGGTTAAGAAAAAGGATGGCTCTGAGAGAATGGTAATCGACTATAGAGC
CCTGAATGAAGTAACTATAAAGAACAAGTACCCATTGCCACGGATCGACGATCTGTTCGATCAACTTAAAGGAGCAAGAG
TTTTCTCTAAAATTGACTTGAGATCAGGTTACCACCAATTGAAAATCAGATCTGAAGATATCCCGAAGACCGCTTTCTCA
ACGCGTTATGGTCTATATGAGTTCACAGTGATGTCCTTCGGACTCACCAATGCTCCAGCATTCTTCATGAACTTAATGAA
CAAAATCTTCATGGAATACCTGGACCAGTTTGTCGTGGTGTTCATCGATGACATCCTGATATACTCCAAGAATGAGGAAG
AACATGCTGAACACCTGAGGCTGATAATGGAAAAGCTCAGGGATCATCAACTATTCGCTAAATTCTCGAAATGCGAATTC
TGGTTAGACCGAGTAGCATTTCTTGGACACGTGATCTCCTCCAACGGTGTCGAAGTAGATCCCAGCAAGGTTGAGGCTGT
ACTTGCTTGGAACCCGCCCAAGAATGTGTCAGAGATCCGCAGCTTCCTTGGCTTAGCTGGATATTATCGAAGATTCATTG
AAGGATTCTCTAAGCTAGCCAGACCTATGACCGAGCTGTTAAAGAAGGAAAAGAAATTTCAATGGTCTACAGCCTGTGAA
GACAGCTTTCAAGAAATGAAGAAAAGGTTGACCACTGCCCCAGTTCTCACCTTGCCAGATATCCGAAAAGATTTCGAGAT
CTTCTGTGATGCATCAAGACAAGGCTTAGGATGTGTCCTAATGCAAGAACGAAAGGTTGTGGCCTATGCATCCAGGCAGC
TCAGGCCTCATGAAGTCAACTATCCCACCCATGATCTCGAGTTGGCAGCCGTGGTTCATGCTCTTAAGATCTGGAGGCAC
TATTTAATCGGGAACAGATGTGAAGTATACACCGATCACAAAAGTCTTAAGTATATCTTCACACAGACCGAGTTAAATAT
GAGGCAGAGAAGATGGTTGGAACTAATCAAGGATTACGATCTTGGAATTCATTACCATCCCGGTAAAGCTAATGTGGTCG
CTGATGCGCTAAGTCGCAAGACCTATTGCAATGTAGCTCAAATATGGCCAGACCAAGATCGCCTGTGCAGAGAATTGGAG
AAGTTAAGGCTGACCGTGGTACAGTCAGGTGTCCCTGCCAGCTTGACAGTGCAGCCTACCCTAGAATCGCAAATCCGGGA
AGCTCAGAAAGATGATAAAGGGATAAAAGAATTAATAAAAAGAATACAGGAGAAGAAGGACACCGATTTCTCCATAGACG
ATCAAGGCACAGTTTGGTGTGGTCCACGCATCTGTGTACCGGCCAAGAAGGAGTTAAGAGATCTCATCCTAAAGGAAGCT
CATGAGTCCGCCTACTCCATTCATCCAGGAAGTACGAAGATGTACCAGGATATCAAGGCATACTTCTGGTGGGCTGGAAT
GAAGCGAGATGTCGCAGAATACGTAGCCCTGTGTGACATTTGCCAAAGAGTCAAGGCAGAGCATCAGAGGCCAGCTGGTC
TGCTGCAACCCCTACCGATTCCCGAGTGGAAATGGGAAGAGATCGGAATGGATTTCATCACCGGTTTGCCAAGAACCCCT
AGCGGGTACGACTCCATCTGGGTAATCGTGGATCGACTCACGAAATCAGCTCATTTCGTGCCAGTGAAAACCACCTTTGA
TGGAAAGAAACTAGCAGAACTCTACATGACCCATGTCGTATGTAGATTTGGCTGTCCCAAGAAGATTGTGTCAGACCGAG
GCACTCAGTTCACCTCAAGGTTCTGGAAGCAGTTGCATGAAGCTCTCGGAACCGATCTAAATTTTAGTACAGCTTACCAT
CCGCAGACCGATGGTCAGACAGAAAGGGTAAACCAAATCCTAGAAGACATGCTACGTGCGTGTGCCCTGGATTTCGAAGG
CACTTGGGATCGTTGTTTGCCGTATGCTGAGTTCTCATACAACAACAGTTATCAGGCCAGCATTCAGATGTCGCCGAATG
AGGCAATGTTCGGAAGAAAGTGCCGCACTCCCTTGTGCTGGAATGAGGTGGGCGAAGCACTGGTATTCGGTCCTGACATG
CTCAAGGCAGCAGAAGAACAAGTTAAGCTGATCCGAGAACGTTTAAAGACAGCGCAGAACCGTCAGAAGAATTACGCTGA
CAATCGGAGGCGTGACCTTGAGTTCGAAAAAGGAGATCATGTGTACCTGCGGGTATCACCTCTCCGTGGTATGAGGAGGT
TTGGGATGTTCGGCAAGTTAGCACCCCGCTATATTGGCCCCTACCTCATAACTGCCAGACGTGGTGAAGTGGTTTATCAG
CTTGAGTTACCTGAAGGTCTCGCAGATGTGCACAACGTGTTCCACGTGTCTCAGTTGAAGAAGTGTCTCTGTGTTCCAGA
AGAACAAGTCCCCATGGGTAATATCGAGCTGGAAAAGAATCTGACCTATAAGGAAAGGCCGATCAAGGTTCTTGAAGAGG
CAGAACGTCAGACCCGAAGGAAGACCATCAAGTTCTACAAGGTCCAATGGAGCAATCATTCTGAAGATGAGGCAACCTGG
GAAAGAGAAGATCTTCTCCGCGCCGAGTTCCCGGAGCTGCTCCCTTAGGTGCTGAATCTCGTGGTCGAGATTCTTGTTAG
GGGGGTTGGTCTGTAGCGCCCGTTCCGTCGTGGCGCCTAGCGGGAAAACTATCTCTTAAAAACCCTATTTGCGAAATCCG
TTTCTTTGCTTGTTGTCTAGTGTCCGTGCCATCTCAGATCTCAAATCCCCGATCTATCGTCGAGTTCAATCCCGAATCCA
AATCCTTCCCAAATCAAATCCCTCCGCAAAAGTCTATTTCGCCTCCCTCGGGTTCGATGGGCCGAATCCCTCTCGGCCCA
TCTCCCCCTCCCTCCCCGGctctctctctctctctctctctctctctccctctcCCCCGCTCTGCCCGTGCGCTGCGCAC
GCGTGCGCGTGAGCCGCGCCGAGCCGAgcgccctccgccctcgctgccgtttcccgccgacgccgccgaaatcgccgcgc
cgcccgttgcttcccgcgcgcgcgcgcgccATGGTGGCCGACCGGCTGGTCGCCGCCGCCGTCAGCATCTGCCGCGCCTG
CCCGCGCCTGCCGCCCGTGTCGTCGCTCCGCTCCAAACCGCCCCGGCCGTCATCGCCGTCGTCATCGACCCGGCCCCCGC
CACTCCACGCGCTAGCCTCCAAGGGACGGAGGCAGAGCTCCTCCTCCCTCTGCCGCGTCGCCCCCGCTCCCTCCTCCTTT
TCCCCAAAGTGGCAAGGGGGCAAGCTCCCTTTCTCTCCCTTCCTTTTTCCTTTTCCCCTCCCCGCCGGCGTCATCCTCCG
CCTCTGTCGCCGTTTTGGCCGCGAGCGCCGAGCGCCAGCTCGCGCCTTGACCGCCCAAGGTCGGTTTCCAAACCGACATC
GTCGTCCTATAAACCAAGGCGCCCTCCCATCGATTCCTCCTCCCGTTTCGCTCGCCGCCACCGCGCCATTGCCGCCCCTC
TGTCTCGCCTCCGCCGTTCATCGCCAAGCACCGGGAGAGCCGGTGCGTTCGTGGACGCGGAAGGGGACTCCGGGCGCTCG
CCTTCTTCCTCTTCCCCGGCCCGAGGCCGGAGAGATCACTCCCGTGCCGTCGGCCTCTCGTCACTGCGCCCCGTCACCCC
CGCACGGTAGTGCATCTCCTCCGTTCTCCCTCCTCGTTCCATCTCCTCCCCTTAGACTCGGGTAGTAGCATGTGTAGCCT
CCCCGTAGCTAGCTGgcgccgccccgaccgttgccgccgctcgctgtgtgctcgccgccgtcgccgcccgTGCTCCGTAG
CGCCCGCTCGTCGCCGGCCTCGCTCGGCGTAGCTCCGCCCAATCCGACGCTAGCAACGGATTCCCGTAGCCGCGTAGATG
CTCTCACTCGCCGGGAATCGGCCCCTCGTGACCTCATCGCCGTTTCCCCCTTCCCTcgccgccggttgccgccgccgcaa
tccgccgccgTCGAGCATCCCTCCGGCGAATCCGAGCCGTTGGCTCGTCTCCCCTCGTCCTGTGCAACATCCCGGTGTGC
TCGCTTTCGCCTGTATCGCCGTGGTTCGCTCCGCCGCTCGCCGCCGTCGTCCGCCGTCCGTTCCGGCCGGCGTCGTCGTC
TACCTCCCGCCGGCCCGCGTGGCAGCCACGTAGGCGCCACGTCGGCGCCACCTCGGCCGCGACCGGGTCGAGCTGACCCC
GGTCAGCCGCTTCCCTCCGTTTTCCCCCTCGCGCGCGCGGTCCACCGCGAGCCGTGAGGCTGCGCGTGGGCCCGCCGCAC
CGCGTCCTCCGCGAACCGCGCGCATGCGCCGCGCCTCCCTCCCCAAACCCTAGCACGCCCCGCGTGCACCTCGCTCACGG
TGAGCCGAGTCGCCGACAAGCGGGTCCCACCCGGGACCACGCGGGATGGACCCGGCCCACCGGCTCTCTCTCTCCCCTCC
CCGCCCGCGCGCGCGCCTTGGGCCGCCTTCTTGGGCCGGCCGGCCCATTAAGCTCGGCCGAGCCGCCCCTTTCTCTCGGG
CCGCGCCCTAGCCGCCCGAGGGAAGTCTAATTTCCCTCCCTCcttcttttcttttcttttctttttCAAAAAGGATTTAA
ATAAATCCTTTTCCTTTAGACCAAAAATCCAATAATCTTAGAAATTCAATATCTTCCCAACCGTAAGTCCGTTTGACTCC
GTTCAACTTCCAAAATTCCTCAAATCTCGAGATCTATCTAATGGCACGCTTAGAGGTCAATAATAGGGCTTTATTTTCGC
CGTTTGCTGAGTTGTCCCGTTTCGCGTGTAGTTTCGGAGCCCGAAGACCCGCAGTGCGAGGATTTCGAGGATCAAGCTCA
AGATCTCGAGCGAGGCAAGCCACCTTTGAACATCTTGAGCCTATATTTGAACTTAATTATGTTGCTTGAAAAATATTATG
CATTGATAGGATCGCACTTAATCTGCTTGTCCCGTCTGCAAGGCAGATTGGCGGACCTACCTAATTTGTTGCATTTGACC
CTTCCATTGTTAATTGTTATACCATGTTCCCTTGTACCCACCTAGTTGCGCCTCGGTAATCGTGCACTCTGCACGGGTAT
CGACGGTCGCCTTCAAACTTAAAATCTGAGAAACATCTTGGGTAAAACTTGGGTTTTACAAAAGACTTGGAAAACCCGAC
ACCTGGGTCGGTGCTTGCGAACTAAATGAATTTCCAAAACCGCGGACCGGGGAACGTACCGGGTGTACGGTTTCCCGCTC
TTGCACTTAAGGACCGTTTCCTTGGAATTTCATCCGAACATAAGACAAGTACGACCACATGGGTGGAATGGGACACCCCT
GGCTGAGTAACTAGCTTATCGGGGGAGCCATGATGCTAAGAGACATGTGGATTCGCCGGGGTGGTGTCGGGGAGGACCCC
TGGGCTTCCTGGCACAGTATGGTCTGGGACCTAATCTGGTGTTGGTCTGGGACCCCTCTCGTTGGCATATGGTGAACCTG
TGTCGGCTTTCGAAATGCCTTGTCATGAAAGCCTTAAGGTCTCTAGTCGTGGCCGTTCTGCACGGACTGGATGATCCGGG
TTAGTAATGTCGTGTGGGTAAAGTGTACCCCCTCTGCAGAGGTTATTAAAACTGTTCGAACAGCCGTGCCCACGGTCATG
GGCGGATGTGAGGTGATTCCTAGCGTAGTTTTGTTTGACTACTGCCTTGTGAAATTTGCTGTTGTGGAATGGGTTTGATG
TTTGGAAAATCTGCGGCTGATGGGATCAGCCAGGCCCGGGTGGCCGTTTGAAAGCTGTTGGCCGGGTGCCAATCTTAATC
AATTCAAAAGACTGATACATTGCACATACTCCGACCGGACGAGACGCACTGTCTCATCCGTGTCGTTTGAGAAGCACTCA
CTTAGTTGTTTCAGAAAAGAGTTCAAATAAAATCAATTGCAAAAACAACAGCCTTTCCTTGAAGCCTGCATTAAACACTT
ATTTCCCATGGCTTGCTGAGTACTCCTGTACTCACCCTTGCTCTATATAAATAATccccccccAGTTGCTGAAGAAGATG
AAGCGGATCCCGCTGACGAGGAGTTCTTCCAGGAGCAAGCCGGCTACGATGAGTTTTAGGGTTTCGGCCTAGTTCCCAAG
TCGCGCCTGTGATGTTTGGTCCAAGTCTTGGCTTCCGCTTCCCTTTTGTAATGCAGTTGTGAGCTCGGGATCTGTCCGCA
GCCCAACATGACTGTACTCCTACTCTATAATAAAGAGACCTCTGTTGCTGTGATATTCTGTCTTCCTGTGATACCAGCAC
TGATTTCCTGGGACTGGTATCGATTAACAGGTTAATTTGGAGCGTCACGGGCTAGTTCCGGTCGGGACTAGTTCGGGGCG
TGACAA
>RLX_comp_IRGSP_B_R1209_Map20_reversed
TTGTTGGAGGCATGCCATGAAGCCCTTCGGCCGGACCTGCCGAAACCATAGTACCAGCAAGGATTCAAGCCAAAGACGTC
AAGACCATTCAGGCGAAGCCCTATGGCGAAAGCCATAAGCGAAGATGGCGAAGGCTGGAAAGCCGCGTCGGTACTCCGAA
AGTAAAGGCATCTCGGGCGAAGGCATCTCGGGCGAACTACAAAGACTTCGCCATGACGAGTTCGGCATCAAGGAGGCCCA
ACAGGCCGCCCCCGGCCTTTTAGGCCCGTTTGCCATAGACCAGGCCCAGCCTATCAGCCCATTAAAGGCCCATATGTGCA
AATGACACTGCATACCCATGTAAATGTCCCTTTCATAAGGGCAACCATGTAAAATCCCCTGTAACCCTAAACCCTAGAAG
GTGCAAGCTTGTGCTAAGGCTATAAATAGACCTCTAGGGCCATGTAATGGGGGGATCCCCAAAAAATATTTTACGAATCA
ATACAATTGCTTTTACATTCCAACTACTGTTGGAAGAGAACCACGCCTTTCGACGTGAGCATAGTTGTCCATTCGACAAC
AGCTGGCGCCGTACCGTGGGGATAATAGACCCAGACCGTAAAGGGCGGAAATGGGACCCCTTTCGCCACACGCCACACCC
TTCGCCACAGTACCAGTGAGGTACGGCGACAAGGGCTGGGGGCGAAGAGTGAGTTAAGTCCAAGCTGGAGGGCTACGAAG
CCGCCCAAGCCTCTAGACAGGTTTCGCCACACGCCACGCCCTTCGCCATAGTACCAATAAGGTACGGCGTCAAGGGCTGC
GGGCGAACAGGTTTCGCCACACCCACGCCCTTCGCCATAGTGCCAATAAGGTCACGGCGTCAAGGGCTACGATGCGGGCG
AAGCCTCTGGACAGGTTTCGCCTACACGCCACGCCCTTCGCCATAGTGCCAATAAGGCACGGCGTCAAGGGCTGCGGGCG
AAGAGGTTTCGCCACACGCCACGCCCTTCGCCATAGTGCCAATAAGGTACGGCGTCAAGGGCTGCGGGCGAAGAGGTTTC
GCTCCACACATGCCACGCCCTTCGCCATAGTACCAATAAGGTACGGCGTCAAGGGTTGCGGGCGAACAGGTTTCGCCACA
CCCACTTGCCCTTCGCCATAGTGCCAATAAGGCACGGCGTCAAGGGCTGCGGGCGAAGAGGTTTCGCCACACGCCATGCC
CTTCGCCATAGTACCAATAAGGCACGGCGTCTAGGGCTGCGGGCGAAGAGGTTTCGCCACACCCACGCCCTTCGCCATAG
TACCAATAAGGTACGGCGTCAAGGGCTGCGGGCGAAGAGGTTTCGCCACACGCCACGCCCTTCGCCATAGTGCCAATAAG
GCACGGCGTCAAGGGCTGCGGGCGAACAGGTTTCGCCACACGCCACGCCCTTCGCCATAGTGCCAATAAGGCACGGCGTC
AAGGGCTTGCGGGCGAAGAGGTTTCGCCACACTGCCACACCCTTCGCCATAGTACCAATAAGGTATGGCGTCAAGGGCTG
GGGGCGAAAATAAGTTGCTTCCAAGCTGGGGGGCTACGAGGCCACCCTAGCCTCTGGAGCATCTTTCGCCACATCCCACA
CCCTTCGCCACAGTACCCGCAAGGTACGGCGACAAGGGCTGGGGACGAAAATGAGTTGCAATTCCAAGCTCGGGGGCTAT
GAGGCCACCCTAAGCCTCTGGAGCCGTTTCGCCATACGCCATGCCCTTCGCCATAGTACCAATAAGGTATGGCGTCAAGG
GCTGCGGGCGAACAGGTTTCGCCACACGCCACGCCCTTCGCCATAGTACCAATAAGGTACGGCGTCAAGGGCTGCGGGCG
AACAGGTTTCGCCACACGCCACGCCCTTCGCCACAGTACCAGCGAGGTACGGCGACAAGGGCTGGGGGCGAAAATGAGTT
GATTCCAAGTTGGAGTTGCTCCCAAGAGCAGCCGAAAGAGATTTATCATTTTTCAAGATGCTCCGAGGGGCCGGCAAACT
CAATTGGACACCTGAGTGTCAAGCCGCCTTCGATGGGCTAAGGCAGTACCTTCGGCACTAGTGTAAAAATCCGTTCGGAA
AAACATTTTCTGCCGATTCGGTGTGCCGAAAGAGTTCATTACCGGCAATAACAAGCGGTTTGACTCCGAGAAGTCCAAGG
AAATGTGCGAGGGGCTAAAACTTGAAATCAAGTTCGCATCGGTTGCACACCCGCAGACAAACGGGGCAGCCGAAAGGGAC
GAACGACAAAACCCTAGCAGCACTAAAGAAAAGACCGAAAGCCGGTAACAGTTAAAAAGGTCGAAGTACTAAAAAGACCG
AAAGCCGGCAACGGTCAAAACGATCAAAGTACCTAAAAATACCTTTGCCAAAAGGCAAAAAGGGGAAAGTACGAGCCGAA
CAGCCGTAACACGCACCACACCCCATTTATTTGCCAAAAAGCACAAGTTACAGATAAATTCCATTGCCCGCCAAAAGGCA
TTCGGACTTTACATCCGATTCATCAGCAAAAGCAGTCCTCAAATGGCGAAGGACTACCCCCTTGAGCATCTTCTTCATCG
CTAGTTGTTAGATCAACACAAAAAAATTTTAAAGCGGTGAAGAAGGAAAAACGGGGATTATGCTGCGTCGACGCTGGGCA
ATGGCAAACTGACGCTCAGTCATATAAAATTCATGGGTGTCTTCGCCTTTTTTGTGTATGATATTTCGTGGAAAAACCCC
AAGGCAAACGTTTGATCGACGAAAACGCCAGGGGGGCGATACGAATCGGCCGAAGCACAGCTCGCCGAACGTTGAAACCG
CGACAGCTCGTTTTCGGAAAACATACCGATCGTCGCTACACTCGACTTATGCAAATACTTAAGCGTTTCTGGACGCATAT
GCCAAAAGTCGAGAGCGAATGATGAGGGCTGAAAAGTCAATGTGAATTCCTTTCGCTAACACGCAAGGGGGCCGACACGC
TTCGCCCTTCCGAACGTACAAGTTACAAAATGCGATGATAGCGAAAAGAAACATAAAAACACGCACAAGCTCCATCGGGC
AAAAGCACATACGTGTTATACAAAGGAGCAAAAAATTTTATAAGTATATTACATCATCCGTTTCAGAACATTTTTGCCTC
GCCCCTACTAAGTCCCGCGAACACGGTTCGTCATCTATACTGTACACGACTCTAAGGGGGGAAGGAAGCGAAATACACAC
CGACGTCAAGCGATAACAACTTGACGATTAGTCATTTCGAAGTCTAACCAAAGTGTGGCAATGTCATCGCGGCGCTGGAT
GTGGCACCGGTCGTAATCCTCTAAGGTTCGACCAGGATGTCTTCGCCTCCAATTCGCCATTTTGACAACCACATAGCTAC
ATAAAAGGCGAACGCTTGATCGACGAAAACGCCAGGGGGGGCGAAACGAATCGGCCGAAGCATCGCTCGCCGAACGTTGA
AACCGCGACAGCTTGTTTCGGAATAAAGATACCGAACGCCGTTACATTCAACTTACGCAAAACACAAGCGTTTTTCCCAG
CGCAAAATGCTACGAGTCGAAAACGGAAGTCGAAAGCTGAAAAGTCAACAAATCTTTTCGCCAATCCCCGAAAGGGGGCC
GAACGCATGACTTTCGGCGAAATCCCCGCTAAAACAATAGGGAAAAGGGGAAAGGaaaaaaaaaTACAAGTCAAGAATCG
CGCAAAGCAGACAAACTTGGCAAAATATAATCACCCAGTGTCATAATACAGCTTCGCCATTCTCGAAAGGCGAACGCCAG
TGTTCATATTTTTTCTGCAGGAGTCTAAAAAGAGGTTTCGGCAGGAACATCGGCCGAAAGGGGGCGCCTCATGCCATACC
GTATAGTTTGCACGGTCTCGGCCGAAGCTCCTTACTCACCCTTGCCCGTGAGGGGCTTGTTGGAGGTCATGCCATGAAGC
CCTTCGGCCGGACCTGCCGAAACCATAGTACCAGCAAGGATTCAAGCCAAAGACGTCAAGACCATTCAGGCGAAGCCCTA
TGGCGAAAGCCATAAGCGAAGATGGCGAAGGCTGGAAAGCCGCGTCGGTACTCCGAAAGTAAAGGCATCTCGGGCGAAGG
CATCTCGGGCGAACTACAAAGACTTCGCCATGACGAGTTCGGCATCAAGGAGGCCCAACAGGCCGCCCCCGGCCTTTTAG
GCCCGTTTGCCATAGACCAGGCCCAGCCTATCAGCCCATTAAAGGCCCATATGTGCAAATGACACTGCATACCCATGTAA
ATGTCCCTTTCATAAGGGCAACCATGTAAAATCCCCTGTAACCCTAAACCCTAGAAGGTGCAAGCTTGTGCTAAGGCTAT
AAATAGACCTCTAGGGCCATGTAATGGGGGGATCCCCAAAAAAATATTTTACGAATCAATACAATTGCTTTTACATTCCA
ACTACTGTTGAGAGAACCACGCCTTTCGACGTGGCATAGTTGTCCATTCGACAACAG
>RLX_comp_IRGSP_B_R12744_Map3
GCCACCGCCGTCTCCTTCCAAATTCGGCCGCGCCTTTCCTTCTCCGGCGAAATCATTGAGGGCAAATGATCCTTGAGATC
TCCTCTTCCTTTTCTCTCTTGGAAACATCGGCTAATTTTCTTTGGAAACCGGTGGATTTGAGTTGGATTCGGATTCATCT
CTCTCCTCTAACCCCGACCTTTCCTTCTCGTCGCCGGCAGCCGTGGGCCTTCGCCGCCGCCTCCTTGCCCCTTTAAAAGG
ACCCCCGATCTCTCCTCTACCCGCCGCCTCCCTCGCCTTCGCCCCCCGTCGTCTGAAACGCCCTAGCACCGTGAGACCTC
GagccgccgtcgccgccgtcgtccagccgtgcgccgccgccgcTACGGTCGTCATCGTCACTCGGGAAGGCCACCGTCGG
GATCGCCAAGTCACCGCCGAAGACCGCCGGAGCACCGTCGCCGCCGTCGACCCGATCTCCGCCGCCGCTTCTTCCTCGTC
GCCGTCGCCGTCCGTTGTTCCTCCGCCGCTTCTTTGGTCACCGGTGAGTTCGCCGCGCCGCCCTCTACGTTGGTGCCCTC
CGTTCTCGTCCTAGCGCCGCCGTTCACCGGCAAGCCTGCGCTCCGAGCCGCCGCCGAGCCGACGCCACCGCTGCCGTCAT
CGCTGACGTCATCGTCACTGTCCCCGTGGCCCGGTGGACCGTTCGATCTCGGCCGTCCGTTTTGGATGGATCGATCTCGG
CCGTCCGTTCCCGTGAACCGCTGCCGTGCACCCGGTCCACCGCAAACCCTACCCGCTGACGCAATAATCCTCTTTTCCTT
TTCAAAAATAATTCATTATTGCGTCATAATTCAATTAAAATCCATATAAGTGTTTTAATCCGATTTAATCTTTAAAAATT
CATAACTAATTCATTTGAACTCAGTTTAATGTGGTTCAAGTTGCAAAAATTATATAAAATAAAGATCTACATATTAAAAT
TGTCCATAAATTGAATTAAATTTATTTAATTCTTTTTAAATGGGCTTTAAATAGATTTAATCTTGTAAAATTCGTAATAA
ATTCATTTGAAGTCAGAATGAGGCCGTTCAAGTCTCATAATTCATCTAAAATTATGATCTAcatgtttgtttatttttta
tgtattgtttatttggttttattagtctttttCCTCGTTTTGCGTGATAGCTTGTCGTTTCCGTCGTTGCGAAGGTTCGC
GAGTGCGCCGGAAGTATTCAAGAAGATTAATTGAAGACCGATTATTGCAAGGCAAGTCACACAGATCCTAAACACAATCC
TTTGAGCATGTTGATCCTATATTTAAATTCTCTATTTATTTCAACTGTGCATTTATTTTCGAATGTCACTGGGTGGTGTG
AACCTATTCCTTTGTTATGGCCTGTTTGCATTGATTACTTTATTCCTTGATACCTTGGGTGATTATAATTGGACTAGTTG
AGCTTTATATATATTGGTTCAACTAGATATTAGATATAATTGCTTAGCCATGCTTAGAAACATTAGCACACTATTGGGAT
AACTTATGACTCATTATTTAATGATGGCTTAATGATAGTTCACGATGGTCAATCGTGATTGGTTAATTAATTACTTGCCA
ACTAAAACTTGATAATGGTGGGTTGTGAGCACATGGTTTTGAGAGTCGTGCTCATGACAATTAAGGACCGGTTCGCGAGC
TACTATTGTGAAACATTAATCGTGCCAACCACAAGCCAGCATGGGCAACGGCTTTACCTTTTGTATAGCATGATTCATTG
CGGAGCACCAGACTGAGAAGTGGCGGAGATAAGCCCACGGGGGTCACTGGGGAGTCCATGCCTTGTTTTATAAGGGGGTG
ATTATGATCCAGGAATGGTGCACTGTGGTGAGTTGTGTTGTACAAAGGGTATTGTCACAGCCTCTATTCGGGTACTTTCC
AGTATCGCGACGCATGGTAGACATGATGTTGAGGCTGTGTCTTGTGGGTACAGTGGTACACCTCTGGCCAGAGTAAAACT
ATTCGAATAGCCGTGCCCGCGGTTATGGGCGAGTTGAGCAATGTTTTTCGTGATTAGTCTCACACCTCTCACAATAATTA
TGGATGTTATAACTGGTAATAATTTGCTTAGCTCCGGTTTGGAATGGATAATTCCTGGTTTGGAGATTAGATCTGTACAG
CCGGGTATGGTTGTTTCAGAATGGTTGGGCCTGAGCAGCATGGGCATGTTGTTCAGTGTTGATTAAAATTTCTGATTAAT
TACTCCACTGTTTTACTTCTCTTAAACGTTTTGTTAAATGCTGCTTTTACAAATGAGCCTATATTATGCCATCCTTTGGT
ATCCTTGTGCACTTGCATATTTGCTGTGTGGCTTGTTGAGTATGTCATATGCTCATTCTTGCAATAATCAATCAACCTCA
GTTGAAGACAAGTTGCGAAGGAGAAGACGTTTGGCTTATACCCCAGTTGAGCTGCCTGTGGGAGTGGAGCCGGAGCTTCG
CTAGATTTTATTTTCCGCTGCAGTTTTCTTCTTGGTGAGGACTAAGTGCCTCTTAAGTAAGTACTTATCGTTTTAGTTAA
TTTGATGAATCTGTATATTAAATTGTCAGTTTGTACCTCGGCTGATTCCTGGACGAGGATTTCATGCACAAATAAGTTTG
GAAATCACTAGTGAATTTCCGGGCGTGACACTGTCACATCCTGATTTTCATTTCAGGATTTATAAATTATTTAATAAACT
AATAATAGAATTTATATTAAATGATCTTTAATTTACAAGTGAAGTTAAATGTGGGAAATAAAATTTCCTAAATATAAAGC
ATGAATGGATTTAATTTTTATTAAATTCTCCATGATTAATTAAACTCTCTGAAATATTCTCGGATCTTTCAGAGCTCAAT
TCCTAAATGATACAAAGAACAGTTCAGTAATTATTTGATAAATAATGATCTAATTATAATTGTTAAGAGCTTTTCTTGTT
TAAAAATCCTTAAATTATAAATTGTTGTTTAAAAGGAATTATTAGAAATGATTTTAAAAGCCTAAAAGAGAAGATCTAAT
TTTAATTTGCTAAATCTCAATATAAAATTGGGCTAGATAAAATTTTGTTAAATACTTTGCTTAATTCTATAATTCCTAGA
TTTTTCTGGGATTTATTTGAGCTAAGGAAGTATTTTTAATAAATGGAATTGCATTTCATGAATAATTTAAATAGAAAAAT
GTTTTTAAATCCTCTTTTGGCTTTGGGCCGAAAGTCGGCCCAAAACCCCTCTCTTTCTCTCTCCCTCCCCGGCCCAGTCG
GCCCAGTCAGCCGCGCCCCTTCCTCCTCTCTCTCGGCCGCTGACAGGTGGGTCCCACCTGTCAGGTTCGTCTTCCTCGCG
CCGCCGCCGCCGCCCGAACCCTAGCCAAGCCGCCGCCGTCTCCTTCCAAATTCGGCCGCGTCTTTCCCTATCCGGTGAAA
TTCATAGGGCAAATGATCCTTGAGATCTCCTCTACCTTTTCTCTTATGGAATCATCAGCTAATTCTCTTTGGAAACCCGT
GGATTCGAGTTTGATTCGGATCCATCTCTCTCCTCAAACCCCAACCTTTCCTTCTCGCCGCCGGCAGCCGTGGGCCTCCG
CCGCCGCTCCTAGCCCCTTTAAAAGGACCCCCGAGCTCTCCTCTAACCGCCGCCACCCTCGCCTTCGCCTCTCATCGTCG
AAACGCCCTAGCACCGTGACACCTCGAGCCGCCGTCGCCGCCGCCGCTCCAGCCGTGCGCCGCCGCCACTCCAGTCGTCG
TCGTCGCTCGGGAAGGCCACC
>RLX_comp_IRGSP_B_R1296_Map20_reversed
TGTCACGTCCTGATAAATTCATCCCGAATTAAAAATCATTCTCTAAAAGGAATAATAGAATTAATTAAAATTCGAAAAGA
AATTGGCAAACACTAAAATACGTACAAGAAAAATTCGAATGTGGCCCGGAGAATTTTTGTTAAATTCTCCTTGGTCTAAA
AGGAGCCCTTAAATTTTACTTGAATTTTCAGAGCACCGGAAATAATTATTAAGCGACAAAAACAATTATCAGAGTTTATT
AAAAAGAAAAACCTAAAAATAACCCTCCTTTCCCTTTGGGCCAAGTCTGGCACAAAgtcctccctctctctctcggcccg
cggccgaagtctctcttcctccctctctttctctccctctccttctctccctcctcttgggcctcccttcccctcggccc
agctccctccctcctctctctctccccgggccgcctctccctcctctcCTCTTGGGCCGGCCGCCCGGCCCAAGCCGCGG
CGCCCTGCCTCCCGTgccgcgccgcgctcgcgcgcgttgccgcgcggtgaccgcgcgccccgcgTGGGGCCCGCGTGCCA
GGAGCGTCGTCTTCCTCCCGCCCGGCTTCTCTCTCTCCCGTGCAAACCTAGATCGGTTCCTCCTCCAAATCCGCGCAATT
GGCCAATTCCAAAATTAATTGGGGGGTTTTAATCCCCATTGAATCCTCTTCAATTCCCCCCAATTTCCCCCTTGAATCGT
GCCCCCAATCGCCGGGAACGCCCGCGCCAACTCCGGCCGCTTTCCATGGCCGCCGGCCGCCATTCCCGTCGCCGTTCCGC
CCTCTCCCGTGCCCGGCTCCCTCCCCTCCCCTATAAAATGGAACTCCCCTCGATCCGTTCTCCAGTTTTAGCCCCCTCCC
GCGTTCTCCCCGTGGTCTCTAGCAcctctccccgccgccctcctctctctcccacgccgccggccgcctccagccgcctG
TGCCACCTCGCCCGTGCACCGTCCGGCCGTGCCGTCGCCTCTTCCGGCGTCGCAGTGGCCTCCCCTTCCCCGGCTTGCCC
TCCGTTTCGCGCGGAGACCACCGGAGCTACGTTCCCGCCGTCGCCCTTCTCTTTCCTTCGCGCCGGCCGCCTCCAGCCGC
CTCTCCCTCCTCGCCGGAGCGTCGTCCGGCTGCGCCGTCGACCTCCCTCGGCGTCGCAGCCGCCTCCTCTCCCCCGGCGT
CAGCCCTCCGTTTCGCGGGGAAATCACCGGAGACGCGTCCTCGCCGGCAAAACAGGTGGCGTTGCCGCCACTGTACTGCC
TCCAGCCTGCCCCTGCCGCGTCGCTCAGGTGCGCCGGCCGGCGTCGCCGTCTCCTCCCTCGGCGTCGCCGCGTCGACCTC
CACCCCGGCCTACCCTCTGATTCGCCCGAAGATCGCCGTCGCCCGCGCCGGCCTCTCCATCCTCTTCGTCGCCGGCGTCC
CTTCGGCCGCCCCTTCCTCCTCGCCGGCTCGTCGCCGGTCCGCTGATCGACATCACCACCTCCGGCATCGCAGCGGCAAG
GTCGCCCTCGGCCTCGCCTCCGCTGATCCTCTGTTTCGTCCGAACCCCGCCGGTCGTTCGTTCCTCGTCACCGTTCGTCG
TCGCCGATCGACGTCCCTTCAGTCGCGTCGTTCCTCCTCGCCGGCTCGTTGTCTCGCTGCGCCGCCTCCGTCGTCGGATT
CGCAGCGGCGTGTTCCACGCCGTCCTCGTCTCCGTGCAGCCGCTGCCGGCtgccctcgtcgcctcctcgccggccccggg
tcgtcgtcgtcgtcgtcctctcgtcgttcccggtcgtcgtggcgttcgtccctccgtcAAGCCGTTCTCGTTCGTCGTCC
GCGTTCCGTCAAGCGATGCCGCTGCAGCCCCGTCGTCGTCTTCGTCCTCGGCTCCGCGTCGTCAAGCGTTGCGCCGGCCG
CGTCTCGCCTTCGTCCAAGGATCGCCGCCGAAGTCGTCCCCTCGCCGTTCGTCTCCGTCGTTCCCGGCCGTCTCCGCCGC
GCCCGTTCGTCGTTGTCGTTCCCACGCCTCGTCGCGTGGTGGTAAGGATCCCTCTCCTCTCGCTGCCCCGTCCTCGTCCT
TTCGGTGTCGCCCGTGCCCGTTGTGCGGTTGTCGGCCCCGGTACCCGTGTACCGGTGTCGGTAGTCGTTCGCTTGTGCGT
GTGGTGACCGTGTTAGTGTGCCCGCTCGGTAGCCGCGTGGTTTCCACGTGTGCAGCCCGTGTGGTGTCTAGTGGAGTCCG
TTTGTCGGCCACTCGCCTCGGTTGACACACGGGGTCCGCTTCCGTCGACCCGTGGACCGTCTCTGTGTACCCGGTCTACC
GCGGTCCTTTAGGTTGACATGTGGGGTCCGCATGTCAACGGCGCAGCCTTCCTGTCTTTTCCAGGCTAGCGCTTACACAT
GTTTTATAGTTGCAAAACCTAATTATAATAATCCGCAAATCTCCATATAACAGCATTAAACTTCGGATGATCATATCTTG
GTCATACGAACTCCGAATCGACCCGTTCAAGTCTCCTAATGTTTGTTATAACCTAAAGAACCCTGTGCTTTTCTTTTTAT
GTATTGTTATTGCTTCTTTATAGGCTTGTAGCTTTGCTTGTGTGCTTCGCGTAGCTTCTGTCGTTCCGGAGGTTCCCGAA
GCGTGGTTCGTGGTCGTCGCCGAAGGTTCGGAAGGCCGTTCTCTCTGAGCAAGGCAAGTCACATCATCCTTGAGCATATT
GAATCCCAGTTTATAAAATTATTTTGATTTAAATTATTGCATTATCGCTTTATTTAAATTCCCGCGTTATCACTGTTTTA
TTTAGCCATGCCTATTTATCTTTGTTATAACCTTATTATTATTGCTATTGTTATTATTACCTTGTTCACCCTAGGATTAA
ATAAAACCCCAACTAGTGGGTACTCTATTCATGGTTCCACTAGTATGAATTTAGGTAGATGCTTCGCTGGTTAATTAGGC
AACATTAGGTGGTTTTATAACTTTAGACTTTGGGAATTCTCATATCACTTGGACACTATGGAATGGTTGGCTTATGGTGG
AATTGGACATACACCTCTCTTCCTCTATTCAAAACCCCTAAAACCTGTTTTCCGGTGGGGTTTGAGGTGCATGCCAGTTG
TGTTTTGGAAGTAGCACCCCGGCCACTATAAGGATTAAGCTCGGGCCTCTGTTGCAAAGCACTACCGTACTATCCACATG
TCTAGTGGGTAAGGCTTAGTTTGTGGCTCAGTCTGGTTATAAACAAAAGTACACGGATTGGAGATGGATGAAGTCGTGGG
GTCGATGGACATCTCTAGGGCAAATGAAGGCTACACGAGCTGCGGCTCGGTAATCGAGATGTCTAGGCAAATGAAGGCTA
CACGGGTCGGTGCCCGTTAGTCGAGATGTCATGGCACTGGACTAGTACGCGGGTGGTCTCACCCCTATGTGTGTGGCGCA
CCCGGTCTAGATCCTGTTGCTAGGGGCTCAATCCTGGCCTGCCTGTCCCGGGGGTTCCGGCCGTAGGCGGGGTTGGGTCG
GTACTTTTGTTCACGGCTAGGATGGGTTGGAAAGGGTTATGTCACGTTTTCCGTCCTTATGATGTGGTTCCAAGTTGCAC
ATGGAATGCACGTGAGTAAAGGTGTGTCTTGTGGGTAAAGATGTACACCTCTGATCAGAGTATAATCTATTCGAATAGCC
GCGCCCTCGGATATGGGCAAGCCTAGCAATGTACCCAAGTTAGTGGTTTAATTCTTAAAATTTGCTTAACAACTAAAATA
TGGAATGGTTGGCCTGGGTTGGCTTGGGACGAGCTGGGACCCAGGGTCGGGTTGCCAGTTCGGTCTGAATCATCGTAGGC
CTTGGGTTAAGGCAGGTTCGTGAGGGTTCACGGCCTTGATTAATAATACTGTGTAGCTCTAGGATCGTCTTTATAAAATG
GCTTTGGGCAACTAAGTGACTTTTAAATGCTGTTTACTGCAAAACTTAATCCCCTATATTATTATCCCCTTGTATCCCCC
TTGCATTAATCATGCATCTCCCGGTGTGGCTTGCTGAGTACTGTGGTTGTACTCATTCTTGCTCTATCTTTCCCCCCCTT
CAGTAAGAGAAGCTTTGGAGAAGAAGTCTTAGGTGGAGTCCTGGCTTATACCCCAGTTGAGCGCCTGTGAAGATGGAGCC
GTAGGCCCGCTAGTCCGCTGCTGTTTATTTTTTGATTGTCAGGCCTGAAGTGCCTTTGTAATAATGTAAATATTATCGAT
ATAATAAAGATGTGCCTTTTGTATCATGTTTGTGTGGTGTACCCCGGCTTTTCCTGGGACGGGGATTAATACACTAGCGT
TCTGGGAAAAGGCAAATTTTCTCGGTCGCGACAAGCTGGTATCAGAGCCATCTCGACTGTAGGATAAGCCAAGTGGATAA
AAACCTAAGGACATATTTTATAAATAAAACTATTTGCGAAAGTTCCTTTTTTTCTCCTTTCCCCTAGTGCTATTTGCAAA
AGGTTTACTCTTTTCTTCCTTCTTCAAATTTCAACTAGTACTAGTTGGTTAGTTTTGCGAAGAAGAAGATGTCGTCAATT
GTTTGCCGAAGGTCCGGAAGACCGCAGGGTCTGCTAGCGAAGTGGAGGAAGCAGTGAAGCCAGCTGTGAAGGAGTGAAGA
TCTTGGGAACCCGTCGCAGAACCTAAGCCACCCTCTAGGGTAGTGTTTCGTTTGTCGTGTGTTTCCTTGCTTGTGTGTGT
AGTGTGTGGTTTGCATCGGTGGGTTGTGATGTAACCATGCTAGGTTGTTTGCTTAATCAACTTGCAGAATAAGTGAAACA
AACAACACATCAGCAAGAAGAGTTAGTTCCTTTAAGGTCCTGTCTCTAGTTCTGGTCTATTCTTTCCTGGCTTGTTTCCT
CTCTCACCTCAATCCCTGTAACAGATGTTTAACAGAGAAAAAGGAAAGAATGTCAGCGGGTATGCCTCAAGTAACTCAAG
TTTTCAACTCAATCCACCACTGGCCTCAAGAGAGTTAACAAGGGCACACCCTTGGTCCATTCCAAGCATGCTGCTTAGTT
CACAGCTACCATTGGTTGGAAGTCAAGACCAAAATCAGTATGTGTTTGATCGAGCATTTGCCACCCAGGTCAATGAGCTT
CCAATGCCAGAAGAGGATGTCCCCTTTTGTCATGATTGTAGAGAACAAGGACACTATGCCCTGAATTGTCCATGGGTATA
TGCCAAAGAAGCCCCTTCCTTTGGTTTAGCAGGGCAGACATCGCTAAACCAGCCTCCTCGCACCAAGTCAAGCTTGCAGC
CTAGTGTGCAAAGTAGAGAGCCCAATGGAGAGAATCCATTGAATCCCGGGAATTGCTTTCCTCCTAGCCTTTCGTACCAC
GTGGGGTCACGTACTAAGCAAGCCAAAGGCAAGAAGAGTAAGAATCAGAAGAGAAAAGCACCGATGCGAACTGAAGAAGA
AGTACGTAAGATGACTATTACCAGCACCGAATGGCCTCCAGCAGGGATAACTATTCCTAGACGTCAAAGAGGAAATACCT
TCCGAGGTGCACGACAGTTGACCCAGCACCTCCTAAGCCATGGTGGCAGAGTATCTGATAGTGAAGGGTCAGATCAAGTC
TCCTCGGATGATGAAGATGAGTCTCCCCGACATCTCGGCGAGGAAGAGATGGAATCAAAAGCATGCACCCGTTGTGGAGA
AATTGGACACGTTGCTAGCATGTGTCTCACACTCTGCCCTCATTGTGAAGAAGACCATCCACCAGGTGGAGTGTCCCACC
TGCAAGGTCACATGTTTTCTATGCGAAGGTACAAACCATGTGCCCAAGGATTGCCAACTCAGTGTGTTGTTGACCAAGAC
CGCAGAAATCCAACGAACAACCCTACGATTGTCTCATCAGCTAGTCAGCTCCAACAGCAACATCGACGATATCATCCACA
GCACCAATGCTCCTCCTGCTGCACCTGACTCTGCAATAAATCATAGCAATAATACCTTCAGCACCAACCATTCTCTGCAC
CGACAGCCTCAGCAAAGAATTGTCGTCGATGGAAGAAGTTGTGTCTCTCCCCGACCTACTCCAGGCCGAGCGAAGGGCAA
TCAACCTCAGGAGGGCGATACCAAGCAGAAGACCGTTATCCGCTTCAACCAGCAATCAGAAGGAAGTTTCTCCTGTGAAT
GATAGCAATATGCAGTCCTATCACATCATCACAGAACCAATCAAGGATGATGCAGTCACTAGAACAATGCCAGCTATATC
TCTCCAGAATCAGAATGAGTAGCCATGTTTGTGATTTTCAGTTCGCTACTTATCACTGTAATCGGGAGTTTGCAGCAATC
ATGTAATAAATAAATATATTCATGTTTATAAACAGTGAGTTTGCTATGTTTATGGATGATTCATGTTGAGGATGCAATGT
ACCGATGTTAAGCATCTTCCCTTTTTGTTTAAGGTAGTGCCTTGTATTCATGTAATAAGGGAGAAATGTGTAATAAAGAC
AAGTTCTATGAGGATTCTTTTGGAAGATGCGGATATGTGATTATGTGTATAATTGTTTACTGTCAAAGGAGACCTAGGGT
CTCATTTCAGAGGAATTATGTTCATAATCTACGAGTTAATCAACCAACCTAGTTGTTGATGGAAAAGAAAATCAATTAAA
CTGTGTTGGATTAAAAAGCCAAAAGAGACTTTTGTTTGGACTAAGAGTTTCAGATGTGTCTTCTTTGGATCAAAGGCAAC
AACCGTCAGTCTAGCTTTTGACAAACCACTTCAAGGTTTCACTGAAAGGCAGCAGGCCAAAGGACCTCATCGTCACCAGA
AGCGTCCGCAACTCTCGGATTGAAGAGTACCACTTGTTTGAGATAGGTCGAAAGATGATTGATAGAAGATATTGGCAAAG
ATGTTCTCTAGCAGGCAAAGAAGTAGGCCGAAAGGTGATTGATAAAGGATAAACAGAAACATGCTCTGCATCGCTCAAGG
AAGACTCCTGATAGTAATTGCCCTGCAACAGTCACCTTGTCATTGAGGTaaaaaaaaaTCGTGAGTAAGCAAGATGACCT
AGGTAAAAGTGTTTCTATGAAGGCGAGGAGTGAAATCTTCAACTCGGTATCAGATGCTACACGGAGTGAAAAGTGCAGGC
ACCGGTTACCAGGCAATGCCATGTCTTGGGAGATGATCCAATGGGAAGGAACTCATCAAGGTCGAAGGTGTAAAGGAATA
CGTTGAATGCTAAATAATGACAACCTGAAGATAATAGTGGGAAGTAAACTGAATGTAAAGAAAGTGAATCCGAGCTGCTT
GTTCGTGGGAGCTATTCCCAGTTATGAACCAAGTGATATGTTCGAAGATAGTCTACAGAGGTCAGATTAAAATCACATCT
AACAACGAAGCTTCAGATTTGGCAGGATAACGATCAGACAATAAGAAGTCCAGCAGTAAAGTCATTTGGGAAGACGTCAA
AGCATGTCAAGTGGGATAAGTTGGTTCTGTTGAGAAACATAATTCAAAGGCAAAAGTTATCGACCCTTGCATCGAATAGC
AGTAGTATCTAGCACCCGGAGACCAGGAAAGCTAATATGAGGCAGTTGGTGGCAAGTTGTCAAACATGGTATGCTGGATA
AGCGTGATATCATAGTCCAAAGCATTCAGTGGTAAGTTAGAAGTAAATGACAAGCATGATATTCTCATGATGACAAGCAT
GGTATCCTAGTAATGACAAGCTGATGTCGACGCATAACGTGAAGTGGGTAACTTGTATGAGGTTGACGCCAAAGATATGA
ATTATAAGAAGTTCTGGAACTGAAGCCCCATCCTTCAACTGCCGCAGCCTAGTCTGAGTCAGCTTAAAGGTGCAACCAGG
GACAAGTCAGGTGAAGAGAAGATTCCATCTGCAACAGGAGATCGAGCCAAGCAGTCCAGAGTGGAGAAGTTTTGCTAGGC
AAGTTTGTTATAGAAGACGCGACGGAAGAAGTCAGACAAGAAGAGAAGACCGCCCAACCTATCTTCTTGCTAGCCTCCTC
GAATCTCGGGGACGAGATTCTTGTAAGGGGGGTGGATTTGTCACGTCCTGATAAATTCATCCCGAAATAAAAATCATTCT
CTAAAAGGAATAATAGAATTAATTAAAATTCGAAAAGAAATTGGCAAACACTAAAATACGTACAAGAAAAATTCGAATGT
GGCCCGGAGAATTTTTGTTAAATTCTCCTTGGTCTAAAAGGAGCCCTCAAATTTTACTTGAATTTTCAGAGCACCGGAAA
TATTTATTAAGCAACAACAACAATTATCAAAGTTTATTAAAAAGAAAAAGCTAAAAATAATCCTCCTTCCTCCCTTTGGG
CCAACTGGCCCAAAGTCctctctctctctctctcggcccgcggccaaagtcctctcttcctccctctctttctctccctc
tcttcctctaactccttctcttgggcctcctctccttcccctcggcccagctccctcctcctccctctcttccctaggcc
gcctctccctcttctcctcctGGGCCGGCCGCCTGGCACAAGCCGCGCCACCCAGCCGCCCCATCCTCCCGAGCCGCCCA
CCCCTCACGCGCGCTGAACGCGTGTTGCACGCGCGCCGGTGTGTTGCCCTCGCGCCGGTCTTCTCCCTCTCCCGTGAACC
CTAGCTCCTTTCCTCCCTCAAATCCGTGCGATTTAATCATGGGATTCCAAAATTAAATAGGGGGAATTAATCCCCATTGA
TTCCTCTTTGATTTCCCCCGTTTTCCCCCTTGAATGGCGCTCCCAATCGCCCGGAACGGCCGCGCCATTCCCGGCCGCCT
TCCATGGCCGCCGGCCGTGTTTCCCGTCGCCGTTCCGCCCTCTCCCATGCCCGGCTCCCTCCCCTGACCTATAAAATGGA
ACCCCCTCCGTGCGTTCTATTGTTTTAGCCT
>RLX_comp_IRGSP_B_R1303_Map20_reversed
GTGATGAGGACATCCCTTCCAACGATACAACCACGCCTATTGCACAGCAAGGACCAATGACTAGAGCTCGAGCTCGTGAA
CTTAATTATCAGGTAAAGTCATTCCTAGCTAATCATACAAGTTCTTCTCAGAATTGGGTGCTACTAAATGGTTGTTGTGA
TCTACTTGTTGTTAGGAATATGGGAGAGGAACCAAATCGCAAGCAGCACTAGCAGCGCTGATTTGATGAAGTCAATGCTC
TTCACTCCGGAGGGCAAACGGGGCAAATGAGTACTTGTTGGAAAGATCTCGTCGTCTACTTTCAGCTATGTGTGGCCTCA
CCATCAACTTTGACCCAGGCTGCTCAGAATGACGAAAATAGTTCTTTACATCAGAAACTTGGGCTTGGGCCTTGTATCAT
TACAGCCCATTAGGGGTCCACAAAACCTAGGGTTTGCTCCCACCTCCTCTCCTGGTCATTCCTCCACCTATATAAACTCC
TAGCAGCCACCATTTTGCACTTTGGGTTTTGTTTTGATGTAAGTTTAGCTGCAGCTACTTCCTTGTACTCGCGTGTGTCG
GCTAGACCACCCGGATACTTGTATTCAGAACCCCATTTTGGTTTGTTTAAGTTTCATCATTTGACAAGTGCCGTGAGCTG
TTTCCTTGTCAACTTGTTCTTGCTTGTTCTTCGATTGCTTGCAGGTTCAAGGTTGTTCTTGGCACGGCAAGAACAGCAAC
AACGTGGAGTCGGTGTACCGGTTGCTAAGGCGCAGCACCCCTGTGGTAGTTGTAGTCGGACCGCCAACGTCGTATCCTTC
CCCAAATCGAAGTTTATCCTCCTCTCATCGAAAGATCGGGAACCCCCGTTGCTGCATCAAGTGGTATCAGAGCTCAAGTT
GCTCGGTGAGAGATTTTATCACTTCTTTGTTTTTACCTACAGCCCAAAAGAAAAACCACTAAAATAGGTCAGACCCGAAA
TCACCAAAACATGTTGAGCCTTTGCTGTTCTACTTAGTCTTTGCTTGCTGAGTTTTCGATTGCATCGATTGGTTGAGTTG
CTGGTTCTAGTAGTTTAGTCCTTTAGAGTTTCGAGTTCTGCTCACGATTTCGTCACCGCAAACACTTCCACCATCACTTC
ATTTATCTTCATCCCGCTGCCACCATCACCACCATATTCACCACGAAATCCACCTCCAACCCCACCAAATTTCGTCCACC
ACAACCAGCAGCACCCTCATCACCACATCAGCCACCCCCAAATGCATTTATTGCTGCCTCCACCAACAGCCAACCCTTTT
GCAACTTTTTGAAGTGAATCAGCCCTTCCCAAGAAAGCATTTAAGTGCTCTCACTTTTGACTTGTTGGCTGAATCATGTA
ACTAGCCAACCAACCCATCATTACTTCTTGTTTTGATTTGTTGGCTGAAGCTTGTGAAATTTCGAAAATGTTTGAGAAAA
GGTTATTTTGCTAAGGCTTGTTTTGACTAATTTCGAAATTGGCATGGAAAAGCTTTGAGCTTGCTGTACTAGTaaaaaaa
aaagaaagaaaaacaaaaaaaaaagaaagaaaaaaaaatcagaagtgaaagagaaggaaaaaaaaaaaGGAAGGGAAGAG
AGGAAGTTGTTGTTGTTGCTGTTTTGTTTGTGTTATTTTCGTGCTATTTTGAGTGGCTACGCTTGTGACTAGGCTCGCGT
CTCTGAAAGGGTTTTGCCTAGGACCAGCACAATACCATCGTTGAATGATTATTCAACTTGCTTTGATTAATGTGGTTCTA
GCTGTACCTTGATATTACTTGCAGCCACCTATAGCTCCACAAATTTTTATCTACTATATCACAGGATCGTGCTTGTTGTC
GGCTCCGGTACTACTAACCGTTGTTGCTGTTCTTGCTGTTTGCCAACGCCTTTTACATAACAAAGTAAGAACATGTAAGA
ACTCGTTTGCACAAGTTTGGTAGAAGTGGAGATGGACAACACCTAGCTCCAATAGTTGATAGGACATATTTCTTGTGAAT
TGTTTCTTCCCATTAACCATGACAGGAGGATCGGGGGAGCACCCTCAACATTCACCACGTACGAGGGGCATCATACAACA
TTTTGAGCGCCAAGTGAGGGAGCATGCTGAAGGCCTTGATGAGGATGTTAGGGTCGCCAATGATCGCCTTGGTCAATTGG
AGGCTGCTCAAATTGACACCAACTCCAAGCTTTCCTCATTGGAGAGGTCCCTTGTGGCTGTGAACACTTCTCTTGCAGGT
ATCTTGAATACGTTGGAGAGAATGGGCCAAGATGGTCATGATGGATCGGCTAGGCGCAACCACAATGGCCATGATGCTAA
TAGCAGCATCGCAGCAAGGGAAGAACTGGAGTACGCTGCTGACACTGAGCATGATGAGGAGGTACTTGGTCGTCCACAAA
GACAACAGCGCCGGCAGCGCCATGGCATGGGCGCTCCACCACGGCGGGAGGTACGTGATAATGATGATTCTTTAGGCAAG
ATCAAGTTTACCATTCCTTGCTTTGATGGAAAATATGACCCTGATGCATATCTTACTTGGGAGTTAGCCATTGATCAGAA
ATTTGCTTGCCATGATTTTCCTGAGAATAAACGTGTTAGGGCTGCTACTAGTGAGTTCACTGATTTTGCATCCATTTGGT
GGAGTGAATTTGTTCGTTCCAATCCAAATAACACTCCCCAAACCTGGGATGCAATGAAAAGAGTCATGCGAGCTAGATTT
GTTCCTTCATATCATGCACGTGATTTGCTGCACAAATTGCAACAACTTAGACAGGGAAACAAATCTGTAGAGGAGTATTA
TCAAGCTTTGCAAACAGGAATGCTTCGTTGTGGATTGGTAGAAAATGATGATGCTGGTATGGCTAGATTCATGGGTGGGC
TGAACCGAGAAATTCAGGACATTCTAGCCTACAAAGAATATAATTCAATTAATCGTTTGTTTCATCTTGCTTGTAAAGCT
GAAAGGGAAGTACAGGGACGAAGAGCTAGCTTCAGGACTAACATTTCTGCAGGTCGTGCTAGCTCTTGGACATCTTCCAA
CGCTGCTGCACCGTCAACTCGAGCAGCAGCACCATCGTCCTCAAGCAACAAGCTGCGTCCCTCTACAACAAACTCTACAC
CATGCCCGAGTGAACCAACAAGAGGGGTTGCTGCTACACCTTCCAAGAGCTCATCATCAGTAGCTTCATCAGGAAGGACA
AGAGATATTCAGTGCCTACGCTGCAAGGGCTATGGTCACGTGCGCAAGGACTGCCCAAGCACTCGTGTAATGATCGTGAG
AGCTGATGGTGGGTACTCCTCCGCTAGTGATTTAGATGAAGAAACCTATGCTTTGCTTGCAACTAACAATGCAGGGGAAG
GTGACGCGCCCCACCAAGATGAGGAACACATTGGGGCTGAAGCTGCAGAGCACTATGAGAGCCTCGTGGTGCAGCGAGTG
CTAAGCGCACAAATGGAAAGGGCTGAACAGAATCAGCGCCACACCTTGTTTCAAACCAAGTGTGTGATCAAGGAACGCTC
TTGCCGGCGTGATCATAGATGGAGGAAGCTGCAATAATTTGGCTAGTGCTGAAATGGTGGAGAAACTTGCATTGAGCACA
CAGCCACATCCACAGCCCTACTATATTCAATGGCTTAATAGCAGCGGCAAGGTAAAGGTAACACGATTGGTAAGAGTACA
TTTTGCCATTGGTTCTTATCATGATTCAATCAACTGTGATGTTGTGCCTATGCAAGCATGTTCTATGTTATTAGGTAGGC
CATGGCAGTTTGATAAAGATTCTTTACACTTTGGCAAATCCAATCAATACTCCTTTGTGCATAATGGAAAAAAACTTGTG
TTACATCCTATGTCTCCTGAAGTTATTTTAAAGGATGAACTTGCTAGAGCTAGCAAACaaaaaaaaTCAGGAGCATACTA
GGAGTGAGCATCTTATTGCGGCTAATGAACTTGAGAAGCATAAGAAGAAACCCACCAACTCTGTTCAAAATAATAAAAAT
GAGATTAAGCTGAAGGGATCTTGTTTCATTGCAACAAAATCAGATTTGGATGAAGTTGACACTGACACTGTTGTTTGCTA
TGCTTTGGTTTGCAAAGAAACCTTATTTCCAATTGAGGATACTCCTATTTCTTTGCCTCCTCCGGTCACTAACCTTTTGC
AGGAGTATGCTGATATTTTCCCAAAGGAGGTTCCACCGGGGCTGCCACCAATTCGAGGGATTGAGCACCAAATTGACCTC
ATTCCTGGGGCCTCTCTGCCAAACCGTGCGCCATACAGGACCAACCCGGAGGAAACAAAGGAGATTCAGCGTCAAGTGCA
AGAGTTACTCGACAAGGGGTATGTACGTGAGTCTCTTAGTCCTTGTTCTGTCCCCGTGCTTTTAGTTCCTAAGAAAGATG
GCTCATGGCGCATGTGTGTGGATTGTAGAGCAATTAACAACATCACAATCAGATATCGTCATCCTATCCCTAGGCTAGAT
GATATGCTTGATGAATTGAGTGGTTCACTTGTGTTCTCTAAAATTGATTTGCGTAGTGGTTACCACCAGATTCGCATGAA
GTTAGGAGATGAATGGAAAACAGCTTTTAAAACTAAATTCGGCCTATATGAGTGGTTAGTCATGCCCTTTGGTCTCACTA
ATGCACCCAGTACTTTCATGAGATTAATGAATGAAGTTTTACGTGCTTTCATTGGCAGATTTGTGGTGGTATATTTTGAT
GACATTCTCATATATAGCAGATCAATAGAGGATCATCATGGTCATTTGCGTGCTGTTTTTGATGCTCTACGAGATGCACG
TTTATTTGGTAACCTTGAGAAGTGCACATTTTGCACAGATCGAGTCTCTTTTCTTGGCTATGTTGTGACTCCGCAGGGAA
TTGAAGTAGATCAAGCCAAGGTTGAAGCCATACATAGCTGGCCGGTTCCAACAACGATCACACAAGTGAGAAGCTTTCTA
GGACTTGCTGGGTTCTACCGCCGCTTTGTGAAGGATTTTAGCACCATTGCAGCCCCATTACATGAGCTTACCAAGAGAAA
TGTCACATTCACTTGGGCTGCAGCACAAAGGAATGCATTCGACACTTTGAAAGATAAGTTAACACACGCTCCTTTACTCC
AACTTCCTGATTTCAACAAAACTTTTGAGCTTGAATGTGATGCTAGTGGGATTGGATTGGGTGGTGTGTTGTTACAAGAA
GGCAAACCTGTAGCATATTTCAGCGAGAAATTGAGTGGGCCTAGTTTGAATTATTCTACTTATGATAAGGAATTGTTTGC
TCTAGTGCGAACATTGGAAACATGGCAGCATTATTTATGGCCCAAAGAATTTGTTATACACTCTGATCATGAATCTTTGA
AACACATTCGAAGTCAAGCAAAACTTAACCGTAGGCATGCTAAATGGGTTGAATTTATTGAATCTTTTCCATATGTCATC
AAACATAAGAAGGGAAAAGAAAATGTCATTGCTGATGCTTTGTCTAGACGTTACGCAATGCTATCCCAACTTGACTTCAA
AATTTTTGGCTTAGAAACAATAAAAGAGCAATATGCGCACGATGATGATTTTAAAGATGTGTTGTTGAATTGCAAGGAGG
GAAGGACTTGGAACAAATTCGTTCTCACCAATGGGTTTGTGTTTAGAGCTAATAAGTTATGCATTCCAGCTAGCTCCGTG
CGTATGCTATTATTGCAGGAAGCGCATGGTGGAGGGCTGATGGGACACTTTGGTGTGAAGAAGACGGAGGATATCCTTGC
TGATCATTTCTTTTGGCCTAAGATGAGGAGAGACGTGGAGAGGTTCGTTGCTCGCTGCACAACATGCCAAAAAGCTAAGT
CACGCCTTAACCCTCATGGTTTGTATATGCCTTTGCCTGTTCCTAGTGTGCCTTGGGAGGATATTTCTATGGACTTTGTT
TTAGGGCTGCCTAGAACAAAGAAGGGGAGGGACAGTATCTTTGTTGTTGTAGATAGATTTTCTAAGATGGCGCATTTCAT
ACCTTGTCATAAGAGTGATGATGCTACACATGTTGCTGATTTGTTCTTTCGTGAGATTGTTCGCTTGCATGGAGTGCCAA
ACACCATAGTTTCTGATCGCGATACAAAATTCCTTAGTCATTTTTGGAGAACCTTGTGGGCTAAGTTGGGGACTAAACTT
TTATTTTCTACTACATGTCACCCCCAAACTGATGGACAAACTGAGGTGGTGAATAGAACATTATCTACAATGCTTAGGGC
TGTTTTGAAAAAGAATATTAAAATGTGGGAAGAATGTTTGCCTCATGTTGAGTTTGCTTATAATCGTTCACAACATTCTA
CTACTAAGAAGTGCCCTTTTGAGATTGTTTATGGCCTTCTACCCCGTGCTCCAATTGATCTTTTGCCCCTCCCAACTTCA
GAGAGAGTGAACTTTGATGCAAAATATCGCGCTGAATTGATGTTAAAACTGCATGAGACCACTAAGGAGAACATAGAGCG
CATGAATATTAAGTATAAACTTGCTGGGAGCAAAGGAAAGAAACATGTTGCTTTTGAACCTGGTGATTTGGTTTGGTTGC
ATTTGAGAAAGGATAGGTTCCCTAATTTGAGAAAATCTAAGTTGCTACCTAGAGCTGATGGTCCTTTCAAAGTGCTACAA
AAGATTAATGACAATGCATACAAGCTTGAGCTACCTGCCGATTTTGGGGTTAGCCCCACGTTTAACATTGCAGATTTAAA
GCCATATTTGGGAGAAGAAGATGAGTTAGAGTCGAGGACGACTCAAATGCAAGAAGGGGAGGATGATGAGGACATCCCTT
CCAACGATACAACCACGCCTATTGCACAGCAAGGACCAATGACTAGAGCTCGAGCTCGTGAACTTAATTATCAGGTAAAG
TCATTCCTAGCTAATCATACAAGTTCTTCTCAGAATTGGGTGCTACTAAATGGTTGTTGTGATCTACTTGTTGTTAGGAA
TATGGGAGAGGAACCAAATCGCAAGCAGCACTAGCAGCGCTGATTTGATGAAGTCAATGCTCTTCACTCCGGAGGGCAAA
CGGGGCAAATGAGTACTTGTTGGAAAGATCTCGTCGTCTACTTTCAGCTATGTGTGGCCTCACCATCAACTTTGACCCAG
GCTGCTCAGAATGACGAAAATAGTTCTTTACATCAGAAACTTGGGCTTGGGCCTTGTATCATTACAGCCCATTAGGGGTC
CACAAAACCTAGGGTTTGCTCCCACCTCCTCTCCTGGTCATTCCTCCACCTATATAAACTCCTAGCAGCCACCATTTTGC
ACTTTGGGTTTTGTTTTGATGTAAGTTTAGCTGCAGCTACTTCCTTGTACTCGCGTGTGTCGGCTAGACCACCCGGATAC
TTGTATTCAGAACCCCATTTTGGTTTGTTTAAGTTTCATCATTTGACAAGTGCCGTGAGCTGTTTCCTTGTCAACTTGTT
CTTGCTTGTTCTTCGATTGCTTGCAGGTTCAAGGTTGTTCTTGGCACGGCAAGAACAGCAACAACGTGGAGTCGGTGTAC
CGGTTGCTAAGGCGCAGCACCCCTGTGGTAGTTGTAGTCGGACCGCCAACGTCGTATCCTTCCCCAAATCGAAGTTTATC
CTCCTCTCATCGAAAGATCGGGAACCCCCGTTGCTGCATCAC
>RLX_comp_IRGSP_B_R1329_Map20
TTGATGAGGACATCAACACCATCGATACATCCACGTCCCCCCATATACAGCATGATGGTCCTATTACCCGCGCTCGTGCA
CGTCAACTAAATTATCAGGTGAGTTCTTTCTTGAGTTCATATTCCTCGTCTTTATACCCCGGAGACGCGTGCACTCGTGT
TTTACTCAGGAACGATGGAGAGGATCCAAAGGGAAGAGGATTCGCGCGGGGTGGATTCGGACTGCAGGGCAGCGCCAACT
TCTGACGGCCGCCACGACTTCATGCGAACTCCGATTTGGGCGTGCAAGTACTTCATGGAAAGCTTATCAAGTCTACTTTC
AAATGGATCCAGCCACATGTCCATATCTGTTCTGGAGCGGCCGCAATTGTCATTTTACTCCCGACTATTTTCTGTCCATG
GTGCTGCGTCACCTCTTTTGGCCCAATGGGCTGTGTATCCAAGTTGGGCCCATTAGGGGCGCGTCCTAGGGTTGGAGCAC
GACCCTATGGTCGTTCTTCCCCTCTTTTTATACCTCTAGTCGCCGCCAAGAACAGGCGGGTTTTGATGATAGAGATAGCT
TCTTGCTACCGGCTCGCAGCGCGCGTGTTGGCTAAACCGCCCGTCTGCCTGTAATCGGAACCCCACCATATTGTGTTTGA
TAGTGAAACTTTCATCTTTATCTAGCAATTTCAGTGCTTGTCCTACTTGTTCTTGCTTGTTCTTCGATTGCTTGCAGGAC
GAGTGCCCTCGTGGCCGGGTTGACGCGCACCACAAGTTCGCGGCGACCATTGGAGACGGTGTATCGGTTGCTAAGGCGCA
GCGTCTTTGGACAGTTGTAGTCGGGCCGTGAACGTCGACTTCATCTAATCGAGTTATCCCTTACCTCTCATCGAAAGATC
GGGCCACAAACCCTAGCGGGTTCGCATCAGGTGGTATCAGAGCGTGGTTCATCGGTGAGAGAATTTACCCTTCCCTTCGT
CATTAATAttttttttttCCTATAGTCCAGAAAAGACCAACAAAAAAAAATAGTAGATTAGTTTTCCCGTGATCCTATAG
ACCATTGTGCCTTTTTTACTAGTACTGCTTAGTTAAGGCTTGTTGAGTTTTCGATTGCATCGGTTGTGTTAATTTGCTGG
TCTTAGTGTTAGGCGATTAGAGTTTCGAGTTCTTGCCACCACCGCACATCGCCACCTTCATCAATTTTGCCGTCATCACC
ACCGTCACCACCGTCGCAGTCACCCACCAAATCACTTTCTATTTGTGTTTGATCTGTTGCCGATAGCTTTTGTGAGTTGC
CTTGTATCCTGCCGCCACTAGAAAGGAAATAGAACCCTGATTCGAGTGACCTTCCTTAAAACAGTCATATCTTTTTCATA
CGGACTCGAAATTAGGCTTATAATATATCCACGGACATCTACAAAAAAAGTTACATCCGATTCTCCCCCGCTTTGCCGGG
TTCGGCAAATTTAAAATCGCCAAATTCCTCTTGCAAAATTCTGTTTTTGTGGCGAGAAGCTTCGGGACCTATTCGCATAG
AACTTTGAAAAAAATTCTACAAGCTTCATACTTTGTCCGTTTGAGATAAGATTTTCTGTGGTTGGTTCTAGTGTGCTCCT
GGTTGTGaaaaaaaaaatatcaaaaaaaaaaaaaaaaaaaaataaaaaaaaaaGTTGTGCCTCTCTCCTCAGCACTAGAG
AGAGCAAGCaaaaaaaaaaaaaaaaaaaaaaaaaGAGGATCCAGCGAGCACACCCCACCATTCCCCCCTTTGTCACCACC
TTCCACCACCGGTTCTTGTTTTCGTTGCTGTTTGGGTTTGTGTTTTGTGGCGTCCTTTGTGGTTAGGCTCGCGTCTCTAC
TTCGACTAGCCTAGGACCAGCACTGTACACTATACCCTTGAGCGATTATTCAATTTGCTTTGGCTAACGTGGTTTCTAGT
TTTCTCTTGAGCATTGCTTTCAGCCCACCAACAGCTCCACCACAAACCCGACTACAGCTTGACAGGTCTTGTTGCTACAG
CACCGATACACCTCGTTCCACGGTTGCTAACTTGTGGTGTTGCTGTCCCCCTCCTGTGGGCAAGGTAAGAACTGGTAAGA
GCTTGTGAGACAAGCTGCGAGTGAAGTGAGAGTGAGCGTCTTGCAAAAGCTACATCCCAATAGTTGTGTAGGGCTTACAT
TACATCCTCCATTGTTTTGTTGTCCTTCATTTCTAAACCATGGCAGGTCCAGAGGATAAAGATGAGGAGGGTGCATCTCA
TTCCCCACGCACCAAAGGCATCATCCAATACTTTACAAGGCAAGTGAAGCAGCACACAGAAGGACTTGATACAGATTTGC
AGGTGACAAATGAGAAGATTGGACAATTGGAGTCCACGCAGATCTCCACCAACACTAAGCTTACAGGGCTGGAGACAGCG
GTCGCCCGCATTGACACTAGCCTTGCTGCTCTTGTGAGGCATTTTGATGCTCTCAATGCTGGAGGCAATGGTGGGGGTAA
TGACGATGACATTGACGGAGAGTACGTCGAGGATAATTTGGAGGATGAATATATTGCTGACACTGAACAAGATGATCGAG
ATGCTCGAGATCGTCGACGGCTACACAACAATCGACGAGGTATGGGTGGTCGCCGCCGACGCGAGGTACGCAACAATGAT
GATGCTTTTTCTAAAATTAAATTTAAGATTCCTCCTTTTGATGGAAAATATGATCCTGATGCGTACCTCTCTTGGGAGAT
TGCTGTTGACCAAAAATTTGCATGCCATGAGTTTCCTGAGAACACTAGAGTTAGAGCTGCTACGAGTGAGTTCACCGATT
TTGCTTCGGTTTGGTGGATAGAACATGGCAAGAAAAATCCTAATAACATGCCACAAACTTGGGATGCTTTGAAACGGGTC
ATGCGGGCTAGATTTGTTCCTTCTTACTATGCACGTGACTTGCTGAATAGGTTGCAACAATTGAGACAGGGTGCGAAAAG
TGTAGAGGAATATTATCAGGAGTTACAAATGGGCTTGCTTCGTTGTAATTTAGAGGAAACTGAGGACGCTGCCATGGCTA
GATTTTTGGGTGGGTTAAACCGCGAGATTTATGACATCGTAGACTATAAAGATTACACTAATATGACCCGATTGTTTCAT
CTTGCTTGTAAGGCTGAAAGGGAAGTGCAGGGACGACGTGCTAGTGCCAAGGCTAATTTTTCTGCAGGTAAAACTTCATC
ATGGCAGACACGCACCACTCCTCCGGCCGGCCGTACTGCTTCTCCATCTTCCACACCCACAACCAGTCGAGCAGCACCTC
CTCCATCTAGTGACAAGTCAGCGACAAAGGCTGCTCAGCCAGCACCGAGTGCTTCTTCAATGGCATCCACAGGCCGAATG
AGAGATGTTCAGTGCCACCGTTGCAAGGGCTTTGGGCATGTGCAGCGTGACTGCCCTAGCAAGCGAGTTTTGGTAGTCAA
AAACGATGGTGAGTACTCCTCTGCTAGTGATTTCGATGATGATACACTTGCTTTGCTTGCGGCTGACCATGCAGATAATG
AGCCACCGGAAGAGCACATTGGGGCTGCATTTGCGGATCACTATGAGAGCCTCATTGTGCAGCGTGTCCTTAGCGCACAA
ATGGAGAAGGCGGAGCAAAATCAGCGACACACGTTGTTCCAAACAAAGTGTGTCGTCAAAGAGCGTTGTTGCCGCATGAT
CATTGATGGAGGTAGCTGCAACAACTTGGCTAGCAGCGAGATGGTGGAGAAGCTTGCACTTAGCACCAAACCGCACCCAC
ATCCATACTACATCCAATGGCTGAACAACAGTGGTAAGGCGAAGGTAACAAAACTGGTGCACATTAATTTTGCAATTGGA
AATTACCATGATGTTGTTGAATGTGATGTTGTGCCCATGCAAGCATGTAATATTCTGCTAGGTAGACCATGGCAATTTGA
TAGGGATTCTATGCATCATGGTAGGTCCAACCAGTACTCTTTTCTGTACCATGATAAGAAAATTGTGTTGCATCCCATGT
CTCCTGAAGATATTTTGCGTGATGATGTTGCTAAGGCTGCCAAATCCAAATGTGAGAGTGATAAAAAAGCCCAATCTGAT
GGCAAGAAACCTGAGACAATCAATTTGAAACCCAAATGCTTACTTGCTACTAAATCTGATATTAATGAGTTGATTGCATC
ACCTTCAGTTGCCTATGCTTTGGTATGCAAAGATGCTTTGATTTCACTTCACGATATGCAGCATTCTTTGCCCCCTGCTG
TTGCTAACATTTTGCAGGAGTACTCTGATGTGTTTCCCAAGGAAGTGCCACCGGGGCTGCCACCGGTGCGCGGCATTGAG
CATCAAATCGACTTGATCCCAGGTGCTTCCCTACCGAACCGTGCGCCATACCGAACCAACCCTGAGGAAACCAAGGAGAT
TCAGCGTCAAGTTCATGAGTTGCTTGATAAAGGGTATGTACGCGAGTCTCTTAGTCCATGTGCGGTTCCGGTAATTTTGG
TACCAAAGAAAGATGGTTCATGGCGTATGTGTGTTGATTGTAGAGCTATTAATAACATTACCATTCGATATCGTCATCCT
ATTCCTAGGTTAGATGATATGCTTGATGAATTGAGTGGCTCTATTGTGTTCTCCAAAGTTGATTTGCGTAGTGGTTACCA
CCAGATTCGTATGAAGTTGGGTGATGAATGGAAAACAGCATTTAAAACGAAGTTTGGGTTGTATGAGTGGTTAGTGATGC
CTTTTGGTTTAACTAATGCACCCAGCACTTTCATGAGGTTGATGAATGAGGTTTTGCGTCCTTTCATTGGAAAATTTGTG
GTGGTCTACTTTGATGATATCTTGATTTACAGCAAGTCTATGGGTGAACATTTTAATCATTTACGTGCTGTTTTTAATGC
TCTTCGTGATGCACGTTTATTTGGTAACCTTGAGAAGTGCACCTTTTGCACAGATCGAGTTTCTTTTCTTGGCTATGTTG
TAACTCCGCAGGGGATTGAGGTTGATCAAGCCAAGGTTGAGGCAATTCAGAGTTGGCCGACTCCTAAAACGGTCTCACAA
GTGCGGAGCTTTCTAGGACTCGCGGGGTTCTATCGCCGCTTTGTGCAGGATTTCAGCACCATTGCTGCACCATTGAATGC
GCTTACAAAGAAGGGAGTGCCTTTCACTTGGGGCACATCACAAGAGAACGCCTTCCACATGTTGAAAGATAAGTTGACCC
ATGCACCTCTCCTCCAACTTCCCGATTTTAATAAGACTTTTGAACTTGAATGTGATGCTAGTGGGATTGGATTGGGTGGT
GTTTTGCTACAAGAAGGAAAACCTGTTGCATATTTTAGTGAAAAGTTGAGTGGGCCTAGTTCTGAATTATTCTACTTATG
ATAAGGAATTGTATGCTCTTGTGCGAACTTTAGAAACATGGCAGCATTATTTGTGGCCCAAGGAATTTGTCATACATTCT
GATCATGAGTCTTTGAAGCATATTCGTAGTCAAGGGAAGCTGAACCGTAGACATGCTAAATGGGTTGAATTTATTGAATC
TTTTCCTTATGTTATCAAACACAAGAAAGGGAAGGAGAACATCATTGCTGATGCTTTGTCTAGGAGATACACTTTGTTGA
CACAACTTGACTACAAGATTTTTGGCCTGGAAACAATCAAAGACCAATATGCGCATGATGCTGATTTTAATGATGTGTTG
CTGCATTGTAAGGATGGAAGAACATGGAACAAATTCGTCATCAATGATGGGTTTGTTTTCAGAGCTAACAAGCTATGCAT
TCCAGCTAGCTCCGTTCGCTTGTTGTTGTTGCAGGAAGCGCATGGAGGCGGTTTGATGGGACATTTTGGTGCCAAGAAGA
CACATGACATCCTTGCTAGTCATTTCTTTTGGCCACAGATGCGAAGAGATGTTGGCAGGTTCGTTGCTCGCTGCGCTACA
TGTCAAAAGGCTAAGTCACGCTTACATCCACATGGTTTGTATATGCCTCTTCCTGTTCCTACTGTTCCTTGGGAAGATAT
TTCAATGGATTTTGTGTTAGGATTGCCTAGGACCAAGAGGGGGCGTGATAGCATTTTTGTGGTTGTGGATAGATTTTCTA
AAATGGCACATTTCATACCATGTCATAAAACTGATGATGCTTCTCATATCGCTGATTTGTTCTTTCGAGAAATTGTTCGC
TTGCATGGTGTGCCAAACACAATTGTTTCTGATCGTGACACAAAATTTCTTAGCCATTTTTGGAGAACTTTGTGGGCTAA
ATTGGGGACTAAACTTTTGTTTTCTACTACTTGTCATCCCCAAACTGATGGACAAACTGAAGTGGTGAATAGAACCTTGT
CTACTATGCTTAGGGCTGTTTTGAAGAAAAATATCAAGATGTGGGAAGAATGCTTGCCTCATATTGAATTTGCTTATAAT
CGTTCCTTGCATTCTACTACAAAAATGTGCCCATTTCAGATTGTGTATGGTTTGTTGCCTCGTGCTCCAATTGATTTGAT
GCCTTTACCATCTTCTGAAAAACTGAATTTTGATGCTAAGCAACGTGCTGAGTTGATGTTAAAACTGCATGAGACAACTA
AAGAAAACATAGAGCGCATGAATGCTAAGTATAAGTTTGCTGGTGACAAAGGTAGAAGGGAATTGAATTTTGAACCTGGA
GATTTGGTTTGGTTGCATTTGCGAAAAGAACGATTTCCTGATTTGAGAAAGTCTAAATTGATGCCTAGAGCTGATGGACC
ATTTAAAGTGTTAGCAAAGATTAATGAGAATGCATATAAGATTGATTTGCCTGCAGATTTCGGGGTTAGTCCCACATTTA
ACGTTGCAGATTTGAAGCCGTATTTGGGAGAAGAAGATGAGCTTGAGTCGAGGACGACTCAAATGCAAGAAGGGGAGGAT
GATGAGGACATCAACACCATCGATACATCCACGTCCCCCCATGTACAGCATGATGGTCCTATTACCCGCGCTCGTGCACG
TCAACTAAATTATCAGGTGAGTTCTTTCTTGAGTTCATATTCCTCGTCTTTATACCCCGGAGACGCGTGCACTCGTGTTT
TACTCAGGAACGATGGAGAGGATCCAAAGGGAAGAGGATTCGCGCGGGGTGGATTCGGACTGCAGGGCAGCGCCAACTTC
TGACGGCCGCCACGACTTCATGCGAACTCCGATTTGGGCGTGCAAGTACTTCATGGAAAGCTTATCAAGTCTACTTTCAA
ATGGATCCAGCCACATGTCCATATCTGTTCTGGAGCGGCCGCAATTGTCATTTTACTCCCGACTATTTTCTGTCCATGGT
GCTGCGTCACCTCTTTTGGCCCAATGGGCTGTGTATCCAAGTTGGGCCCATTAGGGGCGCGTCCTAGGGTTGGAGCACGA
CCCTATGGTCGTTCTTCCCCTCTTTTTATACCTCTAGTCGCCGCCAAGAACAGGCGGGTTTTGATGATAGAGATAGCTTC
TTGCTACCGGCTCGCAGCGCGCGTGTTGGCTAAACCGCCCGTCTGCCTGTAATCGGAACCCCACCATATTGTGTTTGATA
GTGAAACTTTCATCTTTATCTAGCAATTTCAGTGCTTGTCCTACTTGTTCTTGCTTGTTCTTCGATTGCTTGCAGGACGA
GTGCCCTCGTGGCCGGGTTGACGCGCACCACAAGTTCGCGGCGACCATTGGAGACGGTGTATCGGTTGCTAAGGCGCAGC
GTCTTTGGACAGTTGTAGTCGGGCCGTGAACGTCGACTTCATCTAATCGAGTTATCCCTTACCTCTCATCGAAAGATCGG
GCCACAAACCCTAGCGGGTTCGCATCAA
>RLX_comp_IRGSP_B_R1370_Map11_reversed
TGTCACGTCCTGATAAATTCATCCCGAAATAAAAATCATTCTCTAAATGGAATAATAGAATTAATTAAAATTCGAAAAGA
AATTGGCAAACATTAAAATGCGTACAAGAAAATTTCGAATGTGGCCCGGAGAATTTTCGTTAAATTCTCCTTGGTCTAAA
ATGAGCCCTCAAATTTTACTTAAATTTTCAGAGCACCGGAAATATTTATTAAGCAACAACAACTATTATCAAAGTTTATT
AAAAAGAAAAACCTAAAAATAATCCTCCTTCCTCCTTTGGGCCAAGTCTGGCCCAAAGTCctctctctctctctcGGCCC
GCGCCCAAAgtccttccctcctccctctctttttccttctctctctcttgggccgccctccctccttcccctcggcccag
ctccctcctcctccctctccctcccgggctgcctctccctcctttcctcctGGGCCGGCTCCGGGCCCAAGCCGAGCGGC
GGCCTCCCGCCCGTGCCGCGCACGTGCGTGCGCTGACCGCGCGCCTGGCCGCGTGGGTCCCACGCGCCGGGTCGTCGTCC
TCCTCCCGCCCGGCCTCCTCTCTCTCTCCCGGAAACCTAGCGCCATTCCTCTCCAAAATCCACGCGATCCGGGAATTCCA
AAATTGATTAGGGGGAATTAATCCCCTTTCCTTCCTCTTCAATTCCACCCCAATTTCCCCCTTGATTCGTGCCCCCAATC
GTCGGGAATGCCCGCGCCAACCCCGGCCACCTTCCATGGCCGCTGGCCGCCTTTTCCGCCGTCGTTTCGCCCTCTCCCGT
GGCCGGCTCCCTCCCCGCGCCTATAAAATGAAATCCCCTCGCTCCGTTCTATCGTTTTAGCCCCCTCCCGCgctcccccg
tggcctcaccacccctccccgcctcctccctctctctctccGAGCGCCGGCCACCTCCAGCCGCCTCTGCTGTCGTGCCC
GTGCGCCGGCCGGCCGCGCCGTCTCCTTCCTCGGCGTCGCAGCTGCTTCCCCTCCACCGGCGTCGCCTCCGTTTCGCGCG
GAGACCACCGGAGGCGTGTTCCCGCTGGCGTCCAGTGGCATCGCCGCCACTGCACCGCCTCCTGTCGGCCGTTCGCCGCG
CCTAAAGCGTTGGCCGACGCTGCTGTCCCCTCCCTCGGCACGGTGACGTCGCCATCAACCCCGACCGCTGCCCGTCTTCG
TCCGGAGACCGCCGCCGCCGCGCCGGCCTCTCCTTCCTCCTCGTCGAAATTTCCTTCGGTAGGCCCTTCCTCCGTGCCCG
TGCGCCGTCGGACGTCGCCATCTCCGCCTCCGGCATCGCAGCGGCAAGGTCGCCCTCGGCCTCGCCTCCCCTTCGACCGA
ACCCCGCCGGTGTTCGTCGTCGTCGTCTCCGTCCGACGTCGCCATCCCCTCCTCCGGTCGGCCGTTCCTCCTCGCCGGCT
CATCGTCTCGCGGTGCCAGCCTCCGTCGTCGGATTCGCAGCGGCGTGTTCCGCGCCGTCCTCGCCTCCGTGCAGCTGCTG
CCGGCTGCCTCGTCGCCTCCTCGCCGGCCCCGgtcgtcgtcgtcgtcgtcctctcgtcgtTCCCGGTTTCACTCGTCGTG
GCGTTCGTCCCTCCGTCAAGCCGTTCTCGTTCGTCGTCCGCGTTCCGTCAAGTGAGCCGCTGCAGCCCCGTCGTCGTCTT
CGTCCTCGCCTCCGCGTCGCCAAGCGTTGCGCCGGCCGCGTCTCGCCTTCGTGCAAGGATCGCCGCCGAAGTCGTTCCCT
CGCCGTTCGCCTCCGTCGTCCCCGAGCCGTCTCCGCCGCGCCCGTTCGCCGTTGTCGTTCCCACGCCTCGTCGCGTGGTG
GTAAGGATCCGTCCTCTCGCTGCCCCGTCCTCGTCCTTTCGGTGTCGTCCCGTGCCCGTTGTGCGGTTGTCGACCCCGGT
ACCCGTGTACTGGTGTCGGTAGTCGTTCGCTTGTGCGTGTGGTGACCGTGTTAGTGTGCCCGCTCGGTAGCCGCGTGGTT
TCCACGTGTGCAGCCCGTGTGGTGTCTAGTGGAGTCCGTTTGTCGGCCACTCGCCTCGGTTGACACACGGGGTCCGCTTC
CGTCGACCCGTGGACCGTCTCTGTGTACTCGGTCTACTGTGGTCCTTTAGGTTGACATGTGGGGTCTGCATGTCAACGGC
GCAGCCTTCCTGTCTTTTCCAGGCTAGCGCTTACACATGTTTTATAATTGCAAAACCTAATCACAATAATCCGTAAATCT
CCATGTAACAGCATTAAACTTCGGATGATCATATCTTGGTCATACGAACCCCGAATCGACCCGTTCAAGTCTCCTAATGT
TTGTTATAACCTAAAGAACCGTGTGCTTTCTTTTTATGTATTGTTATTGCTTCTTTATAGGCTTGTAGCTTTGCTTGTGT
GCTTCGCGTAGCTTCTGTCGTTCCGAAGGTTCTCGAAGCGTGGTTTGCGGTCGTCGCCGAAGGTTCGGAAGGCCGTTCTC
TCTGAGCAAGGCAAGTCGCATCATCCTTGAGCATATTGAATCCCAGTTTATAAAATTATTTTGATTTAAATTAATGCATT
ATCGCTTTATTTAAATTCCCGCGTTATCACTGTTTTATTTAGCCATGCCTATTTATCCTTTGTTATGACCTTATTATTAT
TGCTATTGTTTATTATCACCTTGTTCACCCTAGGATAAATAAAACCCCAACTAGTGGGTACTCTATTTATGGTTCCACTA
GTATGAATTTAGGTAGATGCTTCGCTGATTAATTAGGCAACATTAGGTGGTTTTATAACTTTAGACTTTGGGAATTCTCA
TATCACTTGGATACTATGGAATGGTTGGCTTATGGTGGAATTGGACATACCCCTCTCTTCCTCTTTCAAAACCCCTAAAA
CCTGTTTTCCGGTGGGGTATTGGGTGCATGCCAGTTGTGGGAAGTAGCACCCCGGCCAATATAAGGATTAAGCTCGGGCC
TCTGTTGCAAAGCACTACCGTACTAACCACATGTCTAATGGGTAAGGCTTAACTCGGTGCTCAGTCTAGTCCTGAACAAA
AGGACACGGATAGAGATGGATGAAGTCGTTGCGACGATGGATATCTCTGAGGCAAATGAAGGCTACACGAGCTGCGGCTC
GGTAATCGAGATGTCTAGGCAAATGAAGGCTACACGGGTCGGTGCCCGTTAGTCGAGATGCCATGGCACTGGACTAGTAC
GCGGGTGGTCTCACCCCTATGTGTGTGGCGCACCCGGTCTAGATCCTGTTGCTAGGGGCTCAATCCTGGCCTGCCTGTCC
CGGGATACCGGCCGTAGGCAGGGTTGGGTCGGTACTTTTGTTCACGGCTAGGATGGGTGAAGGGTTATGTCACATGTTTA
CGACGGGTTCCAAGGCCATGGAATGCGGAGTAAAGATGTGTCTTGTGGGTAAAGATGTACACCTCTGATCAGAGTAAATC
TATTCGAATAGCCGTGCCCTCGGATATGGGCAAGCCTAGCAATGTACCCAAGTTAGTGGTTTAATTCTTAAAATTTGCTT
AACAACTAAAATATGGAATGGTTGGCCTGGGTTGGCTTGGGACGAGCTGGGACCCAGGTCGGGTTGCCAGTTCGGTCTGA
ATCATCGTAGGCCTTGGGTTAAGGCAGGTTCGTGTGGGTCCACGGCCTTGATTAATAATACTGTGTAGCTCTAGGATCGT
CTTTATAAAATAGCTTTGGGCAACTAAGTGACTTTTAAATGCTGTTTACTGCGAAACTTAACCCCTATATTATTACCCCT
TGTACCCCCTTGCATTAATCATGCATCTCCCGGTGTGACTTGCTGAGTACGGTGGTTGTACTCATTCTTGCTCTATCTTT
CCCCCCCTTCAGTAAGAGAAGCTTTGGAGAAGAAGTCTTAGGTGGAGTCCTGGCTTATACCCCAGTTGAGCGCCTGTGAA
GATGGAGCCGTAGGCCCGCTAGTCCGCTGCTGTTTATTTTTGATTGTCAGGCCTGAAGTGCCTTTGTAATAATGTAAATA
TTATCGATATAATAAAGATGTGCCTTTTGTATCATGTTTGTTTGGTGTACCCCGGCTTTTCCTGGGACGGGGATTAATAC
ACTAGCGTTCGGGAAAAGGCAAATTTTCTCGGTCGCGACAATGTCACGTCCTGATAAATTCATCCTGAAATAAAAATCAT
TTTCTAAATGGAATAATAGAATTAATTAAAATTCGAAAAGAAATTGGCAAACATTAAAATGCGTACAAGAAAATTTCGAA
TGTGGCCCGGAGAATTTTCGTTAAATTCTCCTTGGTCTAAAATGAGCACTCAAATTTTACTTAAATTTTCAGAGCACCGG
AAATATTTATTAAGCAACAACAACTATTATCAAAGTTTATTAAAAAGAAAAACCTAAAAATAATCCTCCTTCCTCCTTTG
GGCCAAGTCTGGCCCAAAGTCCtctctctctctcggcccgcggccaaagtcctttcttcctccctctctttttccttccc
tctctctcttgggccgccctccctccttcccctcggcccagctccctcctcctccctctccctcccgggctgcctctccc
tcctttcctcctGGGCCGCCTCCGGGCACAAGCCGAGCGGCGGCCTCCCGCCCGTGCCGCGCACGTGCGTGCGCTGACCG
CGCGCCTGGCCGCGTGGGTCCCACGCGCCGGGTCGTCGTCCTCCTCCCGCACGGCTCCTCTCTCTCTCCCGGAAACCTAG
CGTTCCTCTCTAAAATCTGCGCGATGCGGGATTCCAAAATTGATTGGGGGGAATTAATCCCCTTTCCTTCCTCT
>RLX_comp_IRGSP_B_R1418_Map17_reversed
TTGTTGGTGTAAATATGTATTGTACCAAGGACCTATCTGTAAAGTGTTATGCTAATAGAATAGATGAGGAAGGGGTGAGC
TGAGTAGGCTAACCCTAGAAAAATTCCCCAAATTGAACAATATGGTATCAGAGCGGGTCTCCTGGCGACCTGGGGAGGTT
GAACCCTAGCTGGCGAGGTCGCAGCGGCGCGTCGTGCCGGAGCGGGACGAGGTGGAGGTTGGTGTGGAGGCGACGACGCT
GGGACTCGCGAGGCCAGCGTGGCGGCACGCGGCCTACGACGGTTGGTGGCAGCGGCTGGAAGCGGCGCTGTGCCGGCGGT
GGTCGGCAGCGGTGCTAAGGCGCGGACGTGGAGTGGGGAAGCGACGGTGTCGACGGCAGGGAGCACCAATGGTGACGACG
CGTGCGGAGCTGCTAGCTGGTGAGCCGGCGTGTGGCAGCTGTTGCTTGTTGTTGCTACCCCGCTGCTGCTGAGGTGTTGG
TGCTGCTGCTACTTGAGAAGGTGAAGATGGGCgcttggcttgctgtttgctgctgtatttgctgctgctgtttgctgATT
TGGGGAAGAAACTGAGTACTGTTTGCTGCTGCTGTGCTGAAAACTGACTGAAGTTAGCTGCTGCTATTGCTTGTTTGCTG
GACTTCTGTTTTGGTGAGAAGGGAAAACTGAGGAGTAGTGTTNGCTAGTTGCTCCTATTAGTTGATGTTGGCTAGTGTCT
TGATGTGCCATGGGGGATTACAGGAGTCTGAGTCCTTGTTGTAGCTCTGTTAATGTGAGTACTAAGAAGAAGCTTAGAAA
GGGAGGAAAGGGAAAATGTCTTCTGGGGAGTTGGAAAGGAGGTTGTGGATGCCTCCTTGGTTGTTACTAAGGGTGATATG
AAAGATTTGCTAGAGAATTTGTTGAAGATGGGCATGATAGGTCCGAGGAGTGTGGCAGGGGTGTTTGAAGTGAAACTAGA
ATTGATGCCAAATGAGTTGAGGTTGGAGGGGAGCAAAAATTATTTGAGTTGGTGTAGGAGAGCCCAACTGATGTTGAGAG
CAAAAGGGGTGGATCATTTTTTACTAGAGAGTTGTGAAGAACCTTCTGATAAGGAGAGCCAAGCATGGAGGACGTGGAAT
ACTACAAATTCCACTGTGGTATCTTGGTTGATGACCTCGGTGGCTCCTTCTATTGGCAGGATGATAGAAGCTATCCAGAA
TGCTGCAGTTGTATGGAAGACGCTGAGCAACATGTATTCAGGAGAGGGAAATGTAATGATGATGGTTGAGGCTCAGAACA
AAGTGGAGAATTTGAAGCAAGAGGGGAGAACAGTCCAAGAGTACGCTAGCGAGCTGCAACAGTTATGGGCAGATCTTGAT
CACTATGATCCCCTACAATTGAAACATGAGGATGACATTGTGATTGGAAATAAATGGCTGCAGAGGCGAAGAGTCATTCA
TTTCTTGAAGGGGTTGAACAAGGAGTTTGAGGATAGGAGAGCAGCTATGTTCCACCAAGCTACATTGCCCACTATGGAAG
AGGCCATTTCAGCAATGGTGCAGGAAGAGATGAGATTGAGGTTGATGAGAGGTACAAATCCTATAAGATCAGCATACATT
GGCAGCTGATAATAGGGAATGCTACAATTGTGGGCAAGTGGGTCATGTGAGCTACAATTGTCCCACTTCCCGGAACATTG
GTGGTAGGGGATCGATTCGAGGAGGGCATGGTGGATTTGGTGGAACTCGTGGTGGATTTAGAGGAGACCGTGGTGTTTTT
GGGGGAAATCGTGGTGGTAGAGGAGGTGATCGTGGAGGTCGTGGTTGGAGGTCGTGGTAGGGGCAGAGGTGTTCCTCAGG
CCAATGCAGTTAAGGAGGATGGGAAAGCTGTTACCCTAATAGGTGAACAAGTGACACAATGGGAGGAATGGCAGAAGAAC
AAGACCAATGAGAGCTCTAACACCACCACTCACTTTGGTAACTTCGCCAACTACGCCCAAGTGGGCGAAGGTACTCAGGC
ACAGGCACTTGCATCTACATATAGACATCCTATAGATTGGATCATAGACTCAGGAGCATCAAAGCATGTCACAGGATTGC
ATAATACTTTCACATCATACACCCCTTATATCCACTCTGAAACTATCCAAATCGCTGATGGTACATCCAAGCCTATTCAT
GGTATAGGGTCGGTAGAGTGCACATCATCAATGAACTTGTCTTCTGTTCTGCATGTTCCTTCCTTTCCAGTTAACCTTCT
CTCAGTTAGCTCGGCTATTGATCAACTCAAGTGCATTGTTGTATTTGATGAGAATTCTTGTCTGTTCCAGGAGAAGGGGA
CTGGGAGGAGGATTGGGACTGGAGTCAGGCGTGATGGGTTGTGGTACATCAATCATGAGGAACTGGGACTAGCTGCGGTG
GTTGGAGATGTTGAGAAGGAGATCAGTTTGCTTCACTGTCAGTTAGGACATCCATCTTTTGAGATTTTGAGTAAGTTGTA
TCCAGACCTCTTTAGTAGAGTGGATAAGCATAGATTGGTGTGTGATGCTTGTGAGCTTGGCAAACATACTCGCTCTACAT
ATGTTGGAATTGGTCTTCGTAACTGTGAGCCCTTCATATTAATACATTCTGATGTTTGGGGACCATGCCCAGTTACTTCT
GTGAGTGGTTTCAAGTGGTTTGTCACCTTTATTGATTGTCACACTCGTATGACTTGGATTTATATGCTTAAACACAAAAG
TGAGGTCCTTCGTTGCTTCCAAGACTTTCATAAATTAGTGACAACTCAGTTTGATGCAAAAGTTAAGATTATTCGGACTG
ATAATGGAACAGAATATATCAATAATGAATTTGTGTCATATGTCTCAGATGAGGGGATTATTCACCAGACTACTTGTCCT
GGCACCCCTCCTCAAAATGGTGTAGCTGAGAGAAAGAATCGGCATTTGCTAGAAGTGGCAAGATCTCTGATGTTCCAGAT
GAATGTACCAAAGTATCTATGGAGTGAGGCTGTGATGACAGCAGCATATCTTATCAATCGCAATGCCTTCCAGAATACTT
GGTATGAAGTCTCCTGCCGAACTGTTATTGGGTAAGCGAGAGTTCAAGGTTCCTCCAAAGGTGTTTGGCTGTGTTTGTTT
TGTGCGAGATCACCGACCTTCTGTTGGCAAGTTAGATCCTCATGCAGTAAAGTGTGTGTTTGTTGGCTATGCTTCGAGTC
AGAAGGGGTATAAATGTTGGGATCCCATTGGGAGAAGACTGTTTGTGAGTATGGATGTGACATTTCGTGAGTTTGAGCCC
TATTATAAAAGTAAAGGAGATCTTGACCAATTTCTTGAGGAATTCTCGACTGTCATGGAGGTTGATAGTCgagaggggga
gagagagagagagGTGACATACATGAAAAAAATGTTGGTGACAAGAATGGAGAGGCAGTAGTGATTGGATCAATACCATG
CTCTATTGATGATGCGAGTAAAGAAGTAGTGGAAGTCATTGAAGATACACAAGATGAGGATAGAGAAATGGTCCCTCATG
AAGAGGATGGAGAAGAAGGTAGAAGTAGTTGTTGGGACAATTCCATGTCCTATGGAGGGAGCCGAAAGGGTGAAACAAAA
GGATGTGCTAGTTTACCAAAGGAGGCGGTTTGATAGTCAGGGGGAGAAAAGAAAAGGGTTAGTGCAAAGTCAAATTGAAG
AGTTACCACACCCAAAATGTCCAGTCCCTGAATCCTCCCAGAGTCTCTCTCCTCCAGCCTCCTTGGCTTCTCTTGAGACA
ATTGGTAATACTTCTCCAACTCTTGAACATGTAGAATTACCTCTTGCACAACGTAGAGAGACTAGATCCAATGCTGGTAG
ACCTCCTATACGTCTTGGTTTTGAGCATCTTAGTTCTATGCATGACATTGCAAACTATATCACATATTCTCATGTTTCAC
CAGCATACAAAACATTTATTGCATCATTACAGACAGTGCCTATACCAAAGGATTGGAAGTGTGCAAAGCAGGATCCAAAG
TGGAAAGATGCAATGAAAGAAGAGTTGAATGCCCTTGTGAAGAATAAGACTTGGGAGCTTGTAAAACTTCCACCAGAAAA
AAGGGCAGTGGGATGTAAGTGGGTCTTTACAGTGAAGCAAACCCCTGAAGGGAAGGTGGATAGGTATAAAGCAAGGTTAG
TCGCAAAAGGCTATAGTCAAACATATGGAATTGACTATGATGAGACATTTGCACCGGTGGCAAAAATGGGTACAGTGAGA
GCTTTGGTATCTTGTGCGGTGAACTTTGGGTGGCCCCTTCATCAGCTTGATGTGAAAAATGCATTTCTCCATGGTGATTT
ACATGAGGAGGTCTACATGGAGATCCCTCCAGGATTTGGGAATAGCCAGACAGTTGGAAAAGTATGTAAACTCAAGAAAT
CCTTGTATGGGTTGAAGCAGTCTCCACGTGCATGGTTTGATAGGTTCAGGCATGCAGTGTGTGATATGGGGTATTCTCAG
TGTAATGGAGATCACACTGTCTTTTACAAACATAGGGGGACACACATCACCATCTTGGCTGTGTATGTTGATGATATAGT
GATCACTGGTGATGATGTAGAAGAAATCAGGTGTCTAAAGGAAAGGCTGGGAAAGGCATTTGAGGTGAAGGATCTTGGTC
CTCTTCGCTACTTCCTTGGAATTGAAATTGCTCGTTCATCAAAGGGGATTGTTCTCTCTCAGAGGAAGTATGTTTTGGAT
CTGTTGACAGATACAGGAATGCTTGGGTGTCGTGCAAGTACTACGCCTATTGATAGGAATCACCAATTGTGTGCTCAATC
AGGTGATCCCGTTGATAAGGAAGCATACCAAAGACTGGTGGGACGCTTGATCTATCTTTGCCATACAAGACCTGATATTT
CCTATGCGGTTAGTGTTGTGAGTAGGTATATGCATGATCCTCGAACTGGTCACTTGGATGTTGTTCATAAGATTCTCAGA
TATCTGAAAGGGACTCCTGGAAAGGGATTGTGGTTTAGGAAGAATGGGCATCTAAATGTGGAAGGATATTGTGATGCTGA
TTGGGCGAGTAGTATGGATGATAGAAGATCTACATCAGGTTATTGTGTGTTTGTTGGTGGTAATCTTGTTTCTTGGCGAA
GCAAGAAGCAGGCAGTGGTGGCTCGGTCTACCGCAGAAGCAGAATACAGAGCTATGGCTTTGAGCTTGAGTGAGATGTTG
TGGATGAGGAGCTTGTTGACTGAATTGCGAGTGCTAAGAAGTGACACTGTGATGCTTCATTGTGACAATAAATCAGCCAT
CAGCATTGCAAACAACCCTGTTCAGCATGATCGCACTAAACATGTGGAGATTGATAGGTTCTTCATTAAGGAGAAGATTG
ATAGCGGGGTGCTTAGGTTGGAGTATATTAAGTCATGTGAACAACTAGCTGATTGTCTAACAAAGGGGTTAGGTCCTAGT
GAGATTCAATCAATATGTAACAAGATGGGTATGATTGATATCTTTTGCCCATCTTGAGGGGGAGTGTTGGTGTAAATATG
TATTGTACCAAGGACCTATCTGTAAAGTGTTATGCTAATAGAATAGATGAGGAAGGGGTGAGCTGAGTAGGCTAACCCTA
GAAAAATTCCCCAAATTGAACAATAG
>RLX_comp_IRGSP_B_R1565_Map20_reversed
TCGTCGTCCGGTTGCCGTCCGCCGCCGTTCGTGCCTCGGTAAGATTCGCCGCGTCGCCCGCAACCCGTAGGTGCCCTCCG
TTTGCGCCGCCGCGCCGTCGTTCACCGGCGAGCGTGCGAGGTTGAGCCGCCGCCAGTGGTGACGTCACCGCTGACGTCAT
CGACGCCGTTTCCCGTGGACCGCGATGGATTAGATCGATCTCGGCCGTTCGTTTTGAATCGATTAGATCTCGGCCGTTCG
TTTTTGTAGACCGTCGCCGTGCACCCGGTCCACCGTGAACCCGCGCCGCTGACGCAATACCTTTTTTCTTTTCAAAAATA
ATTCATTATTGCGTCATAATTCAATTAAAATCTATATAAATGATTTAATCCGATTTAATCTTTAAAAATTCATAACTAAT
TCATCTTAGCTCGGTTTTAGTTGGTTTAAGTTTCTAAATTTTTCTAAAATTGAGATCTACATGTTAAAAATATCCACATG
TACTGTTCATGCTTGTTTATGTGCTGTTTTGGTGATTTTGCTCTTTTCTGCTTAGATTCCGACGTTCTCGGAGAGTCCGA
TTTTGCAGGAGAAGACTTTGAAGAGTTCCAAGGCCAGCAAGGCAAGTCACATAGATCCCAAACAACCCTTTGAGCATGTT
GATCCCGTTTAAAGCTATTGTTTCTATTCAACTATTGCATTTATTTTTGATTGTCACTGGGTGGGAATAACCTATTGCCT
TTGTATAGCCCTTTTGATATTGATTATCTATTCTTTGTCACTTGGTTAATAATTTGATTAGCTAGAACATTATATGGTTT
TAGCTAAAGTGAATAGGATGCTTAGCCATGCTTAGAGACACTAGCTCATATAAATGGGATTACTTATGATTCACTATTAT
TTAATGATGGCTTAATTATAGTTCATGATGGTCAATCGTGATTGGTTAATTAATTAATGTGCCAACTAAAACATGATAAT
GGTGGGTTGTGAGCGCATGGTTTTGATGGTCGTGCTCATGACAATTAAGGACCGGTTCACGATTTTCGGTTGTGAAACAT
TAACCGTGCCAACCACAAGCCAGCGTGGGCAACGGCTTTACTTTTTGTATAGTATGGTTGATAGTATTGAGCACGAGACT
GTGAAGTGGCTGAGATAAGCCCACGGGGGTCGTTGGGGAGTTCATGCCTTGTTTATAAGGGGGTGATTATGATCCAGGAG
CGGTGCACTGCTTTGAATTGTGTTATGTAGAGGGTATTGTCACAATCTCTATTCGGGTACTTGTTAAGTATCACGACGCA
TGGTTGACATGATGTTGAGGTTGTGTCTTGTGGGTACAGTGGTACACCTCTGGCCAGAGTAAAACTATTCGAATAGCCGT
GCCCGCGGTTATGGGTGGGTCTAACAATGTCTATCGTGATTAGTTTCACACTTCTCATCATaaaaaaaaTGATGCTGTAC
TTGTTAATAACTTGTTTAGCTCCTGGTTTGGAATGGTATATTCCTGGTTTGGAGATAGAACTTTACAGCCGAGATTGGTT
GTTCAGAATGGTTGGGCCTATGCAACACGGGTGTGTTGTATAGTGTGGATTTAATATTGCTTAATTACTCAACTGTTTTA
CTATTCTCTCAAATGTTTATTAAATGTTGTTTATGCAAATGAGCCTATGTTATGCCATCCTTTGTTATCCATTGCACTTG
CATATTTGCTGCGTGGCTTGCTGAGTATGTCATATACTCACCTTGCAATCATTCATCGGAGGAGGAGTTCTACAGTGATG
CTGAAGGTGTGGATGATTAGGCGTAGCCCTGGTCAAGCTGCTTGTGGGATGGAGTCGTCTGCGCCGTTTATTTTATTTTC
CGTTGCTTAGATCTTTATTGGTTGAGAGGAACTATCTACCTCTGTAATGACATTATATTCGCTTTATTAATTAGAGTAAT
AATTGTACTCTATTATCAATTTGTTATTGTGTGCCTCGGCTGATTCCTGGACGAGGGTTTACACACATGTAAGCATTTGG
AATTTTGGATAGAAATTCCGGGCGTGACAAGTTGGTATCAGAGCCTCCTTGACCCTAGGTTATGCCAAATGGTTACCCAT
AGAAGCCCTCTAAAAATATTGGAAAAGTAGAACTGTTCTCCTCTCTTTCTCTTTTAATTAAACCAAACTAATGGCACATG
CAGTTTATAGTCTCCTTTAATTGTTCTCATTCAAAATTTATTTATTATTCCTGTGTTGTTAGTACTGTACATCTATTACT
GTACTAATGGCCCATTTACCAGCAAAGGTTTTACAACATTGTTTTATTTAATCTTGCTGCAATGAAATAAGCTTAGCATG
TTGATTTTATAACTCTCTTTTATTTTATTTCTTTTGAAACCTGTTATTCAAAAGTGCAAAATTTGTGATCCTGTTTTCAA
CTGTTTCATCTTATCTTGCAAAGATTGGTTTACTTTATTTATTTACCTTTTACTTTGATTTTCTAACTTTATTCAAATTA
ATCCAAAAACTTGTGCTATTAATTGGATAAATGTCTTAACTCCCTCCTTTCACTTGTCTTTAGATGCCGCGCTACAAGCC
TGAGTACTTGTTTGGTACTGAGGGATTTGTCCAGGAGTTGCGTACGATGTCCTTCCTCATAGGATTTGGGACTGCCCCTT
TGTATGCCCAGATTCCTCATGATCGTGATGAAGAGAAGTGCCGTGTCAAAGTCACCTTGAACAGTAATCGTGAAGATATC
CCATCAGTGATGTTCGAGGCTGGAGGGGGAAGCTACATTCATGCTTGTCAGGAGGTGGCAAGGATCGCCATAGGAGAGCT
CCGCGAAAGCTACAATGATCGGTTGGCCGACACCGAGTATCGCTACCATCCTCGTCAACCCCAGGGAAGTGACCGTGGCA
GCTACCTTGAACCTGCAGGGATTGAGAATGATGCTACCACAAGGCATTTGGTTGAGATGCTGTGGGCTATGGATGAGACC
CGCGCTGAGATTGTGATAGCAGCTCAAGATCGTGAAGACCGGAATCGTGGCAAGATTTGCAAGCTAGAGGACAAGGTGGA
TCGTTTGGAGAAGGAACTAGCCGCATTGAAGGGAGAAGCACCACCGCAGAAGGCCAGGGTTCGTCTTACCGCAAGGAAGA
GAGCTCTATTCGTCCCTCGCTACCAGTTGGCGCCAAAGGTTCGTGTGGTGGAAGAAGAAGAAGCTACCCCAGCCCCAGCG
GATCCTCCGGTCGTCAACGTAAGTGATGATGATGAAGAAGAATCCAAGCGCACCCATTCCAAGGTCGAGTGGGGAGCTAC
TCAAGATGATGGGGACGTGCCGAACGAGCCTTCAATCAACTCCGATGCCCGGAAGACCTAGAACGCCTTGTTAAGTCGTT
GCCTTAGATCGTTGTGTTAGTTTGCTTGCTTTAAGTTTGGTTGTGTGTGTGGGTCTTGCATGTGGTTTACATCATTGGTG
GGATGTAAATGCATGCGTTTGTTTGCTTTCGAGTGTTAGGAAGTTGGTGAGTTAAGTGGTGTGAGAGTCTTCAGTTATAA
TGTAATAATGAAACTCAGTTAAGATCAATAAAAGTTAAGTTAGTAAAAAAATTAATTCCCTGTCCTAAGTAGTTTTTCCC
CTGTTTCTCTTCTTGTGCTCCTGTCTATGTCAGATGGTGCTCACTCGCAGCAATGGGAATGGCCCcaacaacaacaacaa
caacaacaacaaTGGAGAGAATCCCACGCTTGCTCAAGTCCTGGCTCAACAGGCACAGTTTATGAATATGATGATGCAGC
AACTCCAGAACCAGCAGAACCAGGGAAACAACCATGCACCTCCCCAGAACAAGCTGGCAGAGTTTCTTCGTGTGAGGCCG
CCTACTTTTTCTAGCACTACTAATCCTGTTGAAGCTGGTGATTGGCTGCACGCCATAGAGAAGAAGTTGGACTTGCTTCA
GTGCACTGATCAGGAGAAGGTCTCTTTTGCTTCACATCAGCTGCATGGCCCTGCCTCTGAGTGGTGGGATCACTTCCGCC
TTAACAGGACTACTGCTGAACCTATCTCTTGGCTTGAGTTCACCGCTGCTTTCCGGAAGACGCACATACCATCGGGAGTG
GTGTCTCTCAAGAAGAAGGAGTTCAGGTCGCTCACTCAGGGATCTCGCACTGTCACTGAGTATCTGCATGAGTTCAATCG
TCTGGCTCGTTATGCTCCGGAAGATGTGCGCACTGATGAAGAGCGCCAGGAGAAGTTCTTGGAAGGACTTAATGATGAGC
TTTCTTACCCACTCATGACTGGGGATTATCATGATTTCCAGAAGTTAGTGGATAAGGCTATTCGTCAGGAGGACAAGTAC
AACCGCATGGAGCAGAAGAAACGCCGGATTGCTCACTTCAAGGCACAGCAGGGGAATAGTCAGAGGCCGCGTCTTGCTTT
GGGACCCCAGTCCATGCCACAGGGAGGTTCTTCGTCTGTTGTTCGTCCGCAGCGTCAGTTCTTCAACAACAACGCGGGCA
ACAACAACCGCAATCAAGCTCCACGCCCTGTTGCAGCTCCGTCACAGCAACAGCCTGCCAAGAGGGAGCAAGGCAGCAAG
CCCGGGGTGTGCTTCAACTGTGGTGAACCAGGACATTATTCTGACAAGTGTCCGAAGCCCCGCCGCGTGAAGGTTGTCCC
TGCTCAGAACAACTCCTCCGCACCAGCAGCAAAGGCTCGTGTCAACCATGTTGCTGCTGCAGAAGCTCAAGGTGCTCCAG
ATGTGATTTTGGGTACGTTCCCTGTTAACTCAGTTCCTGCAACAGTGCTTTTCGATTCTGGTGCTACACATTCATTTTTA
TCTATGAGTTTTGCGGGAAATCATGGGATGGAGGTAGAAGATCTTAGACGTCCTTTGATGGTTAGTACTCCGAGTAACCA
AGCACTCTCATCGCAACGTAGCCCCTCTGTCAGAATAGAGATTCAAGGTGTACCATTTCTGGCCAACCTTATTCTGTTAG
AATCCAAAGACCTTGATGTCATCCTAGGGATGGACTGGTTAGCCAGATATAAAGGTGTGATAGACTGTGCCAATAGAAAA
GTAACTCTCACCAGCAATGATGGTCAAGTTGTAACTGTTCATGCATTGCCCTCTGAACCTCTAAGGTCAAGTCTGAACCA
AATAACTTTGGAAGAGATTCCCATAGTACGGGAGTACCCTGATGTGTTCCCGGATGATTTACCTGGTATGCCGCCTAAAA
GAGATATAGAATTCAGAATAGATCTGGTACCAGGAACAACTCCGATCCATAAGAGACCTTATAGAATGGCAGCCAATGAA
TTAGCAGAAGTCAAGAGGCAAGTAGATGATTTGCTTCAGAAAGGATACATCAGACCAAGTTCGTCTCCATGGGGAGCTCC
AGTTATTTTTGTGGAAAAGAAAGATCATACCCAGAGGATGTGTGTGGACTATCGTGCACTAAATGATGTGACTATCAAGA
ATAAGTATCCGCTGCCCAGAATTGATGATTTGTTTGATCAGCTTAAAGGTGCCACCGTTTTCTCCAAGATAGATCTTCGA
TCAGGGTATCACCAGTTGAGGATTAAAGAGGAAGATATACCTAAGACGGCTTTTACCACTCGGTATGGGTTGTTTGAATG
TACTGTTATGTCTTTTGGACTTACCAATGCCCCCGCTTTCTTCATGAACTTGATGAATAAGGTGTTTATGGAATACCTAG
ATAAGTTCGTGGTGGTCTTTATTGATGACATTCTTATCTACTCCCGAACCAAAGAAGAGCATGAAGAACATCTTCGCCTT
GCACTAGAGAAGCTACGAGAACATCAATTGTATGCCAAGTTTAGCAAATGTGAATTTTGGTTGTCTGAAGTGAAGTTCCT
TGGTCACGTCATCTCAGCCGGAGGAGTTGCCGTTGATCCTAGTAATGTGGAATCCGTAACCAACTGGAAACAACCGAAGA
CAGTTTCAGAGATTCGCAGTTTCCTGGGTCTTGCAGGTTATTACCGGAGGTTTATAGAGAATTTCTCCAAGATTGCTAAG
CCCATGACACGACTGCTTCAGAAAGATGTGAAGTACAAGTGGTCAGAAGAATGTGAGCAGAGTTTTCAAGAGTTGAAAAG
TCGCTTAATATCAGCACCCATTTTGATTTTGCCTGATCCAAAGAAGGGTTTCCAAGTGTATTGCGATGCATCTAAGCTTG
GGTTAGGTTGTGTTCTGATGCAAGATGGGAAGGTGGTTGCCTATGCATCTCGTCAGTTACGTCCGCATGAGAAGAACTAC
CCTACTCATGATCTTGAGTTAGCTGCAGTGGTTCATGCGTTGAAGATTTGGCGTCATTATCTTTTCGGTACTCGTACAGA
GGTGTACACGGATCACAAGAGTTTGAAGTATATCTTTACCCAGCCGGATCTGAACATGAGACAGCGGAGATGGTTGGAAT
TGATTAAGGATTATGACATGGGAATTCATTATCACCCGGGAAAGGCTAATGTTGTAGCAGATGCTCTTAGCAGGAAAGGC
TATTGCAATGCTACGGAAGGACGACAGTTGCCATTGGAATTATGCAAGGAATTTGAAAGATTGAATTTGGGAATTGTCAG
TAGAGGTTTTGTTGCAGCTTTAGAAGCGAAGCCCACTCTCATTGATCAGGTTAGAGAAGCTCAAATCAATGATCCTGATA
TTCAAGAGATTAAGAAGAATATGAGAAGAGGAAAAGCTATCGGGTATTTGGAAGATGAGCAAGGAACTGTATGGTTGGGT
GAGAGAATCTGTGTCCCAGAGAACAAGGATTTGAAAGATGCAATTCTGAAGGAAGCTCATGACACTTTATACTCCATTCA
CCCTGGTAGTACTAAGATGTACCAAGATCTCAAGGAAAGATTTTGGTGGGCTAAGTATGAAGCGTGAGATAGCGGAATAT
GTAGCTGTGTGTGATGTTTGTCAGCGAGTCAAGGCAGAACATCAGAAACCCGCAGGTTTGCTGCAGCCTTTGAAGATACC
AGAATGGAAGTGGGAGGAAATCGGTATGGATTTCATCACTGGTCTACCCAGAACGTCATCGGGCCATGACTCTATTTGGG
TGATAGTCGACAGACTTACCAAAGTGGCTCATTTCATCCCGGTGAGGACAACATATTCCGGAAGTCGTTTGGCGGAATTG
TATATGGCAAGGATTGTGTGTTTGCATGGTGTTCCTAAGAAAATAGTATCCGATCGAGGTAGCCAGTTTACTTCAAAGTT
TTGGAAGAAGCTTCAGGAAGAGATGGGTTCCAAGCTGAACTTCAGTACCGCTTATCATCCGCAGACAGACGGACAAACTG
AAAGGGTAAATCAGATTTTGGAAGACATGTTGAGAGCTTGTGCTTTAGACTTCGGTGGAAGTTGGGATAAGAATCTGCCT
TACGCGGAATTCTCGTACAACAACAGTTATCAAGCTAGTCTTCAAATGGCTCCTTATGAAGCACTGTATGGTCGGAAGTG
CCGCACTCCGCTTTTGTGGGATCAAACGGGAGAACGTCAGGTTTTCGGGACTGATATTCTAAGGGAAGCAGAAGAGAAGG
TAAAGATCATTCAAGAAAGATTGCGTATAGCTCAGTCTCGTCATAAGAGTTATGCCGACAATCGCCGCAGAGATTTAAGT
TTTGAGGAAGGAGATCATGTGTACCTTCGTGTCACGCCTCTTCGAGGGGTTCATCGTTTTCACACCAAAGGAAAATTGGC
ACCGCGTTTTGTGGGACCTTATAAGATTGTCAGTAGAAGAGGTGAGGTTGCTTATCAGTTGGAGTTACCTCAATCCTTGG
CAGGTGTCCATAATGTGTTCCATGTGTCACAGTTGAAAAAGTGTTTAAGGGTACCTACTGAAGAAGCTAATCTTGAACAG
ATAGAAGTCCAAGAGGATCTGACATATGTTGAGAAACCAATCCGTATCTTGGAGACAGATGAGAGAAGAACCAGGAATCG
AGTTATCCGTTTTTGCAAGGTCCAATGGAGTAATCACTCAGAGGAAGAATCTACTTGGGAACGAGAAGATGAATTAAAGT
CAGCTCATCCGCATCTTTTCGCCAGTTCTTCCGAATCTCGAGGACGAGATTCTGTTTAAGGGGGGTAGGTTTGTCACACC
CTAAAAATCCCTAAATATATAAATTGTTGTTTAATTGGAATTATTAGAAATGATTTTAAAAGCCTAGAAGAGAAGATCTA
ATTTTAAATAATAAATTCCAATATAAAAGTGGGCCAGATAAAATTTTATTAAATACTTTACTTGATTCTATAGTTCCTAG
ATTTTTCTGGGATTTATTTGAGCCAAGGAAGTATTTTTAATAAATGGAATTGCATTTCATGAATAATTTAAATTGAAAAA
GGTTTTAAAAGGATTCTCTTTTGGCTTTGGGCCGAAAGTCGGCCCAAAAATCCCTCTCTCTCTCTCCTTGGCCTGCAagc
gcgctcggcccaagtcggcccgcccagccgagccgcccgctcgcgcgcgcgcgccTCTCCGCCCGCTGACAGGTGGGGTT
CCCACCTGTCAGGGTCGTCGTCCTCCtcgcgccgccgccgcagccgaaccctagccgagcgcaagccgccgccgccTCCT
TCCAAAATTCGGCCGCCCCTTTCCTTCCCGATCCGATGAAATTAATAGAGGGGAAATGATCCCCGGGATCTCCTCTACCT
TTTCTCTTTTGGAATCTTCGGCTTAATTTCGTTTGGAAATCCGTCGGATTCGAGCTCGATTCGGATTCGATCTCTCTCTC
CCGAACCCTAAACTTTCCATTCGCCGTCGCCGGCCGCCGTGGGCCTCCGTCGCCGCCCCCTAGCCCCTATAAAAGGACCC
CCGGTGTCTCCTCTACCCGCCGCCACCCTCGCTTTAGTCTCTCGCCGCCGCTTGTAGCGCCGTAGCCGCGTGAGCCCGTA
AGGCGCCGCCGTCGCCGCAGCTAGTCCAGCCGTGCGCCGCCGCCGCTCCGGTCGTCGTCGTCGCTCGGGAAGGCCGCCGT
CGGGATCGCCAAGTCGTCGCCGTCCTCGTCCGGCCCTCCGTTTTCGCTGAAGACCGCCGGAGCACCGCCGTCGTCGTCGA
CCCGAAGGTCGCCGCCGCTTCTACCTCGTCGCCGTCGCCGTCCGTTGATCGTCCGCCGTCGTTCGGGCCACCGGTGAGTT
CGCCGCGTCGCCCTCTACCCGTATGGTGCCCTCCGTTTGCGCCGCCGCGCCGTCGTTCGCCGGCGAGCATGCGCGATGCC
GAGCCGCCGCCGGTGATGACGTCATCGCTGACGTCATCGCCGCCGTCAGCCGTAGACCGGTCGTAGACCGTTTAGATCTC
GGCCGTTCGTTTTGGATTAGATTCGATCTCGGCCGTTCGTTTCCGTGAGACCGCCGCCGTGCACCCGGTCCACCGTGAAC
CCGAGCCCGCTGACGCAATAATTCCTTTTTCCTTTTCAAAAATAATTCATTATTGCGTCATAATTCAATTAAAATCTATA
TAAATGATTTAATCCGATTTAATCTTTAAAAATTCATAACTAATTCATCTTAGCTCGGATTTAGTTGGTTCAAGTCTCTA
AATTTTTCTAAAATTGAGATCTACATGTTAAAAATATCCACATGTACTGTTCATGCTTGTTTATGTGCTGTTTTGGTGAT
TTTGCTCTTTTCTGCTTAGATTCCGACGTTCCCGGAGAGTCCGATTTTGCAGGAGAAGATTTTGAAGAGTTCCAAGGCCA
GCAAGGCAAGTCACACAGATCCCAAACAACCCTTTGAGCATGTTGATCCCGTTTAAAGCTATTGTTTCTATTCAACTATT
GCATTTATTTTTGAATGTCATTGGGTGGAATTAACCTATTGCCTTTGTTATAGCCCTTTTGTTATTGATTACTCTATTCT
TTGTCACCTTGGGTTATTATAATTTGATTAGCTAGAACATTATATATGGTTTTAGCTAAAGTGATTAGATATAGATGCTT
AGCCATGCTTAGAGACACTAGCTCACTATGAATGGGATAACTTATGATTCACTATTATTTAATGATGGCTTAATGATAGC
TCATGATGGTTAATCATGATTGGTTAATTAATTAATTTGCCAACTAAAACCTGATAATGGTGGGTTGTGAGCACATGGTT
TTGATGGTTGTGCTCATGACAATTAAGGACCGGTTCACGATTTTCGGTTGTGAAACATTAACCGTGCCAACCACAAGCCA
GCGTGGGCAACGGCTTTACTTTTTGTATAGTATGGTTCATTGTAGAGCACCAGACTGTGAAGTGGCGGAGATAAGCCCAC
GGGGGTCGCTGGGGAGTCCATGCCTTGTTTATAAGGGGGTGATTATGATCCAGGAACGGTGCACTGCTTTGAATTGTGTT
ATGCGAAGGGTATTGTCACAATCTCTATTCGAGGTACGTTGTTAAGTATCGCGACGCATGGTTGACATGATGTTGAGGTT
GTGTCTTGTGGGTACAGTGGTACACCTCTGGCCAGAGTTAAAACTATTCGAATAGCCGTGCCCGCGGTTATGGGCGGGTC
TAACAATGTCTTTCGTGATTAGTCTCACACCTCTCACCATAATAAATGATGCTGTAATTGGTAATAATTTGTTTAGCTCC
TGGTTTGGAATGGTATATTCCTGGTTTGGAGATAGAACTGTGCAGCCGGGATTGGTTGTTCAGAATGGTTGGGCCTATGC
AACAGGGTATGTTGTATAGCGTTGGATTAATATTGTTTAATTAAATACTTTACTGTTTTATCTAAATTCTGAAGTATTTA
TTAAATGCTGTTTATGCAAATGAGACTATATTATGCCATCCTTTGTTATCCTGTGCACTTGCATATTTGCTGCGTGGCTT
GTTGAGTATGTCATATACTCACCTTGCAATCATTCATCAGAGGAGGAGTTCTACAGTGATGCTGATGGTGTGGATGATTA
GGCGTAGCCCTGGTCAAGCTGCTTGTGGGGTGGAGTCGCCTGCGCTGTTTATTTTATTTTCCGCTGCTTAGAACTTTATT
GTTTGAGAGGAACTATCTACCTCTGTAATGACTTTATATTCGCTTATTAATTAGAGTAATAATTGTACTCTATTATCAAT
TTGTTATTGTGTGCCTCGGCTGATTCCTGGACGAGGGTTTACACACATGTAAGCGTTTGGAATTTTGGATAGAAATTCCG
GGCGTGACAAGTTGGTATCAGAGCCTCCTTGATCCTAGGTTATGCCAAATGGTTACTCATAGAAGCCCT
>RLX_comp_IRGSP_B_R1568_Map20_reversed
TTTGTTTTGTTATTTAATTATTTTGTCTAAGATAGATTTTCATATTTGCGGGTTCATTGTTTAGTTTTCGTACTGAGTGC
TCTAGTACTGGACTCTGGGTAGAGAAGGAAGTTTCTGCGCAAGTATTAGATTAGTAATTAATAACTTAGGCGTGGTGTCT
AGGTTAGAGATTACCTTTGTTTGTTGTGTATCCCATGGATTTGTCATAGGTAGACGACAGTTGGTGACAGCCCTGAATCC
TGTCCTAGTAATCCTCCACGTTCGGATGCATCATAGAGCTATAGCCGGAACCATGCTTGCAGATTAGCAGGGGTCGGTGC
CCGAAGCAGCAGATAGGAATTTACCTTTACTTAGCTTAGATAATTAAAATGCATAGAAAGTCCTCTTTAGCCTGGCTAGC
CTACTTATAGTTGTTTTCCTTGGATTGTCTTAGCCTTAGGTAGATTATACATGTTCCCTGAGTTCGATATCCTTTTGGGG
TCACCCGAAGGTGATGTGCTACAGTGGTATTTCGTGTGCTTGCGGATTTATTTGTGGTCGTAAGAAATACCAACAGCTTT
CCCAAAGTCCTATGACTGCGAGTATATCCTGGTAGCCGTTGACTATGTGTCGAAGTGGGTAGAGTAATGCCATGCAGGGC
CGCAGACGCCAAGCATGCCCGCTGGATGTTTCATGAGATTATCTTCCCTCGTTTTGGAACTCCGCGGATGGTGATAAGTG
ACGGAGGGTCTCATTTCATCGATAAGACCTTCCGAAACTTTTTGCAAGAACTTGGGGCTCAGCACAACATTGCCACTCCA
TATCATCCCAGACAAGTGGACAGGCAGAAACGAGCAACAAATAAATCAAGAACATTCTGCAGAAGACTGAGATGGGGAAG
GCATGGAAGAACAAGCTACTTGATGCACTTTGGGCATATAGGACTGCTTATAAGACGCCCATCGGCATGTCACCGTACCA
ACTTGTCTACGGGAAGACTTGTCACTTTCCAGTAGAGTTGGAACATAGGGCGCACTGGGCTATCCGGACTTGGAACATGG
ATTTAAAGGGAGCCGGACAGCATAGGAAGATGCAACTCTCTGAGCTGGAAGAATGGAGGGACAAGGCCTACCACAATGCC
AAGATATATAAGGACAGAACCAAAAGATGGCATGATAAACGAATCAAGCACGAGTTCAAAGTAGGGGACAAGGTGCTGCT
GTTCAACTCACGGGCGAAGCTTTTCGGACATGGAAAACTTCAAATTAAATGGATGGGTCCATATACCGTCGTCGATGCTT
CATCACATGGAGCCGTCACGCTGCGCGACAATGAAGGTAACATCTTTAAGGTAAATGGCCATCGTTTAAAAGTTTTTCTT
GATCCGTTAGAAGTTGATCGTGACTTAGATGTTGTGAATCTAGTCTCTTTTAGCTTATACCTGGAGTCTTTAGGTCCCCC
TTGATCCATTAGTTTTCAATGCCGCGAGTCCTTAGGCCCTCCATCTAGTTATCTTAGGTCTAGCTTTCATGAATAAAATA
AAATAAAGTTGGCTCCTTGGTCTTCCAACCAAGTGAGTCctttttgcttcacttttgtctttgtttttctttttttGTGT
CCAATAAAGCCTCCCAGATACAAAGACAAGTGTGGGGGTGATCTTGCACATCAACGCCGTAACCAAAGCAAGATCACCCC
AGAAGTGATGAGCCATGACGAACCACACAAGGAAAATTGATGCAGTCAGAACCAATGAGGGGTCAGCCAAACCTCCAGTT
CAGCTGAACCACCTCTACCATGAATCGTCCTCTGTTTTATACAGAGCGCAGGTTTGCACAATTTTTTTCCTTTGGACATC
CATTCTATCTTGAGTTTAATTTGATTATCAATTCTAAAATATCGAAGATAATTGAAACTCAAGCTAGGGATGGTACAATT
AGAGTTTATGATCTCCCTGAAAATAACATGCATGCCTATTATTCTTTGCTCATTACTTGTTGCTTGTGGTGACATATCCA
ATAGGGACCCCATGCTATCTAGGTAATTGATGAATGAGATATAGTCTGATGATAGAAATCCTTGCTCTTCATGTTGCACA
CTTGGGAATTTTATaaaaagaaaaaaaTATAACGATGCTAAACTCCTCATTGATATTTTTATTCCCACTAGAGCCATAGG
TTGATCATTCATGATTAGCTTGCTACATACGTTGCTTGTCATTACATTGAGCGTTGTCAAGTTTTGTGACACTAGTGAAA
TGATTTTTATACTTTCATGGTCAAGTTCACATACATTACACATACACCCACTTATGCTTGACTTCTACACTGGAAGTTAG
CATTCATCATTTGTCATTCATTGTTGTTGACGGTCCTTAAATCATAATATCTGACCGTCAATACCTGCATATAATGAAAT
AAAACATGGTATCCAACTTAGTGGTAGGTATTATTACTAATCATTTCCACTAGTGTTGGTGAAATATGTGTATGCAGGTA
TTTTGAGAAGAAAACACATCCGTCAAGCGACAAACTGCACCTCCGCGCATTCAGGACACATTTACACGGATTGGAGGCCC
CATAAGTCAATTAAACAACTCCAAATGGGCCCAACTATCATGCCAATGGGCTGAGGGCCTCAAAATTAGTGTCCACGATG
AAAAACGGGCCGAACGGAGCCGTCCCGGGTTCGGCCGAACCTCCAGTTCGGCCGAACCCTTTTGGTGGCCGTTGATCGCC
AAATTTTGCGTGGACGGCCCTGATCACATCCTAATGGCGGTTCCGGGGTAGTTTGGTCATTTCGCATAGGCTGTAACCGT
CATACCTGCCTATAAAAGGAGGAGCTCACTCTCATTTCCAATCACACAACTTTGAGCTGAATTACAAGAGGCTCTATTGT
ATCTTTTGTACATTAGAATAAGGTAGAGAGTGAGGGGAAGCTCTGGAGGAGTGCCCGGAAGTTTGGCGCTCATCCGACTT
CTACCTCGACGAGTGTAGCTTCCTAGGAGGAATTCTGGAGGAGTACCGGAGCTGTCGGTACACTCTGCTCCGGGTTCGGA
GAAACTTCTTCTATAAAGTAAGCATTCGTGTTCCTTTCTTATGTTATTTAATTATTTAGTCTGAGTAAGATATATTTCCA
TCTTTGCGGGTTCATTGTTTAGTATTTATACTAAGTGCTCTAGTACTAGGACTCCGGATAGAGAAGGAAGTTCCTGCGCA
AGTATTAGAGTAGTAATTAATAACTTAGACGTGGTGTCTAGGTTAGAGATTACCTTTGTTTGTTGTGTATCCCACGGATT
TGTCAGAGGTAGGCGGCAGGTGGTGACAGCCCTGAATCCCGTCCTAGTAATCCTCCACGTTCGGATACATCATAGAGCTA
TAGCCGGAACCACGCTGGCAGACCAGCAGGGGTCGGTGCCCGAAGCAACAGATAGGAAATTACCTTTAGCTTAGCTTAGA
TAATTAAAACACATAGAAAGTCCTCTCTAGCATAGCCTGCCTATCCCTATCAGTTGTTGTCCTTGGATAGTCTTAGCCTT
AGGTAGATTACACACGTTCCCTGAGTTCGATATCCTTTTGGGGTCACCCGAAGGTGAAGTGCTACAGCGGTATTCCGTGC
GCTTGCGGATTTATCTGTGGTCGTAAGAAATACCAACAG
>RLX_comp_IRGSP_B_R1675_Map5
TGTAACGCCCCGATTTTCGTTCGGGATTAAAAATCATTAAATAATGCATTTTCTAGAAATTAAATAAAAGTTAAATCAAT
TTAACCAAGTGAAATAATGGGAGAATTAAAATTTTCCCTTAAAAATCATTGGCCGGGAATATTTTGCAATATTCTTTGTG
CCCTAAAATACTCTCCGGAATTTTCCGTGAATTTTCGGAGCTCGAGAAATAGTTTTAAAGTCACAAAGATCATTTAACCA
ATTAAATAAAAAGAAAACAAATTTAATTCTCCTTCCTTCCCCTTCCACCCTTTCGGGCTCGGCCCAAATTCCTCCCCCTC
CTTCCTTCTCTCCTCGGGCCGCCGGCCCAGCGCGCCTCCCCTCCCCAAGTCTGCTTTGCGTCCCTGCGCGCCTCCTCCCT
CCCCTCAGGCCGACAAGTGGGGCCGTGGGACCCGCTTGTCAGACCCTTCCTCTACCTCCAGCCTCCCTCATCCAAACCGC
TGTGCCGCCATTGCCGCCCACGTCGCCCACGATTCCGGCCTCTTCCGCTCGCGCCCTCGCGCCCAAACCGCATGAAATCG
GTTCCCATCCACCTCCTCTACACTCTCCCCATGTTTCCCCCAAAAATTGTGCCGGGATCGAGCTCCACTCCGCCCACGAT
GTCACCCACGTCGCCGGTCATTGCCGCCCCAAATCCGCCACGCCCGGCAACGATTTTCCCTCCCCGAGCTTATAAAATCC
ATCCCCGGGCTCCCTTCTCTCGTTTCCCCTCCTCGCCGGCGCTTCCCTCGCCTTCTCCCGCTCTCCCCACGCCGCTCCCG
CGCGCCGCCGCTCTCCGGCGAGCTCCGGTCGCCTCTAGCCGCCGCTCTCGCCATCTCCGCGCAGCGCCGTCGCCACCATC
GGCATCGCCGTCCCACGCTTCACCCCGGCATCCGTTTCCCTTCCCTCCTCCACCCCCGGAACCACTTCTTCACCGTGCAC
CCGAGGCCGCCGACCCATTCGTCGCCTCCAGCCGCACCTCGTCGCTGCTAGCGCCACCGCCGCGCCGCGCAACCCATGCC
GTCGGCATCACCACTCCACGCCGCACGTCGTCCACCGCTACACTCCCCCAATCCACCACCGGGCTGCCACCTCCACTGCC
AACCCGAGCCGCCATTGCCTTTGTGAGCGCCGGCTGCCGCCTCCCGTCGCTAGAACCGCCGCAGCACTGCTCCGTCGCCA
CCGCCGGCTTCGTCGCCACAAGCCCAAGCTCGGCCACCGTTTTTCTCTCCCTCGCCACCACCGAAACCACCTTCCCACCA
CACACCCGAGCCACCACATCCATTCACCGTTTCCGGCCGGCAATCATCACCGCCATAGCCGCGGTCGCCGCTTGCCGTCA
CCTTTGTCGGCTTCGTCGTCGTGTGTTGCACCTCGTCTGCCTCCTCGCCCTCGCCATCCACCGCCGTGCGTCCCTCCGCG
TCGTCGACCCAAGGAGCGCCGCCGCCTCCCTCCGCGGCCGCTCCCTCCGTCGCCGCGCCTCTCGGTGAGCCGCCTCCCTC
CTCCTTTTCCTCTTTGccggccgcctcccgtgccagcgccgcgttgcgccgccgccgccgccggttgtccggccgtctgc
gcgccgccgccCTCTGTGGTCGGTCGGGCCAGCCCTGGCTGTGCCCGTGCCCGGCCACCGCCCTCCTCAGCCGCCCGATC
GGCTTTGGGCCGATCTGGGCCGTCCATTCCCGTGGACCGGCGGTGGACCACCCCTGTGGTCCCGGTCCACGGTGGACCGA
TCCCCTTGACCCGCTGACGTGTGGGGCCCGCCTGTCGGCGCCGGCCTCTTTGATGACGTCAGCGCTTAAGCCTTTTCCTT
TGAGAAAATAATTAATAATTGCGCAATAAATCGATAATAATTATAGAAATTCATTTAAATGGCTCAAAACTTCTAAAATT
CATATCTAATTCATTCGAACTCCGAATTGAGCCATTCAACTTGCAAAATTCATCTAAAATTGAGCTCTACATGTTTGTTT
AGTTTTTATGTACTGTTTCCTTGGTTTTTATTAGAGTTTTTCCTCGTTTTGCGTGCCAGCGTGTAGTTTCCGTCGTTTCG
GAAGTCCGCAGTCGCGAGGAAAAGAGTTCAGAAGATCAAAGTGAAGAAGCAAGGCAAGTCACACATTCCCCTTGAGCATG
TTGATCCCAATTTATAAATGTTTTACCGTTTGCAAATAAACATGCATGTCTTGCTAATTACATGGGAATAGGGTTTACCT
ATCTGCTCGCTTGTGCCATGTTTACTTGATATCTGTCCTTTGTCAACCTTGGGTGATAAATCGACTAGCTTGTGTTACTT
ATGTGACCTAGCTAGAACTATATGCTTAGCCATGCTTAATTACCACTAGCTCAGTTGATGGGATAATTACAGTATTAGAC
CTTTTTAGTATCAGAATGAGCTGCGTGCTCGAAACATCTGGCCATGTTTCATGGTCGTAATTATCCAACTAAAATGCGAC
TGAATGGTGGGCTGTGGGTGCATGGTTTTGTGAGTCGCACCCATGGCAATTAAGGACCGGTTCACGGGAAACCCTGGAAG
ACTTACAGCGCTTGCCACAAGCGGGAATGGGTAACTGCTTGATCTGAAGTATAGCTCGACCCTTTCCTAGGCACCGGTGG
CGAGGGTGGGCGTGATGGAGTTGGGTCGGCCGGGGTGTCCGGTTGTCCAGCTGCCGGATTCACCGCGGCGCAAGAGGGGA
CCGCCCACTGCCTTTTGAGGGGTGGGGGTGAAACCTTAGCGTGGTGTGGATGGTTAGGGGAGGGTTATGCGAAGGGTCTC
GTCACAATCACTCGACATGGTGACGTGTGCATCATGGGCACATGATGACGCGGTGACATGTCGGTGGGTTGTGTCTTGTG
GGTACAGTTGTGCACCTCTGGCCAGAGTAAAACTATTCGAATAGCCGTGCCCGCGGTTATGGGCGATCGACCAGATTCAC
CGTGATTAGTCTCACCCTTAATAAATCGACCCAATGCACTGTAGTACAGGTGGGTTGGTTGGGCCTGTTCAACGTGGTGT
AGCGTTGATCAGTGGAGATCTAATTTACTTTAATTACTCAACAGTTTTACTGTTTTGCTCAATAAAATGTTTTACAACCG
CCTTTATGCAAATAGCCACAAACCATCCTTGTATCCCCTTGCACGTCTGCATCGTTGGTGTGGCTTGCTGAGTACGGTGG
TTGTACTCAGCCTTGCTATTATTCCCCCTTTTCAGAAGTGTAGTGCTTCTGAGCTGAAGACGGAGTTAGAGGACCAAGGC
TCAGACCCCAGTTGAGTTTTGCCTGTGGAGTGGAGCTGAAGCCCCGCTAGGATCGCCTTTTTCCGCTGCTGCTGCTTTTG
TTTCGGTGTGAGGACTAAGTGCCTCTTCTGTAAGTATTTTACGCTTTATTTACGTTTGGAACTGTATATTACTTGTCGTT
TTGTGTACCCTGGCTGGTCCTGGACAGGGATTTAATACACAAAATAGTCTGGAAATTTGGGCTAAATTTCTGGGCGTGAC
AAAGTGGTATCAGAGCCAACTCGACTGTAGGTTGAGCCAAACGGTCAAACCCTAAGGACAAGCTTTCTGAAAACCCTATT
TGAAAAATGTCTCCTCTCGCCCTTCGGCAATTCTTTGTCAAACAGTTTTTCAAAATTCTCCTCCCAATCTCTCCAATTCT
TTTAGTTGTCAAACCTAGAGGACCAGCTGTCAGCTTCATGTCTGTTCGGAAGTCAAGTCAATTCGAGCCTCAAGCTTCGT
GCAAGGAGCGAGAAGATCAGTTCAGAGTCGTCGTTCTGCGAAGATCAAGTGAAGTTTTCCCGAAGATGACCTAAACCCAA
TCTTTCCCAGAAGAGTAGTTCCGTTAGCTTTCTAGATCGTGTGTTGTTTGCTTGTGTGTAGGGGTATGGTTTGCATCATT
GGTGGGGATGCGACCATACTAGGTTGTTTGCTTAAGCAACTTGAACAATAAAAGTCTACTCACAACAGATCAGTAGGCAA
GTGGTTTAGTACCTTATCTTTAGCAACCCCTCTCTTCCACCTCTCTTCCGCCCTAGCAGAAGATAGTCAGTGTCAGAGAT
AAGATCAATTAAAGCCACAAATCAATGGTTCAGTTGAAAGCTACAAGGTACCCCAACGCCAGAAGAACCCTGCTCATGAT
CAACATTTGGTGTCCAAGATCAGAAGATGGATGTATCGATGCGGGAGATGCAAAGTCCAATGCAACAGATGCAACAACAG
TGTCTCCAACAACAAGTACAAGCCCAGATGCAAGCCGGAATCAGGATCAGAGCCAAAGCCAATTTGTTTTCAAAGAGGAA
GCACCCACAACCTCAGATAGTACGCCACCAAGTCCTCAGCAAATCAGCACAGCTAAGCCACCACCAATCCCAGGAGTAAC
ATATGCTACCTATAGTGGTTATGGTTTTCAAGAGCAGTTTTTGCAAAGTGTCCATGGAAGATGTACGACAGGGCACATCT
CAGAGGGTTGTTCCACAGTAAGACGTCAGCGTCATCACATCCCCAACTCCTCAAGTTGTGTCAGTTCCAATGCAGAGTCG
ATCAGTTCAGTTTTTGCAACTCGACACCGAAGTCAAGATAGAAGCAGGACAGTCATGCCAGTAGTTAGAACTTATGGGAA
AGTTAGTCAAGAGTCAATGTGTCCATGAGCTAAATGAGAGTCACTTTTATGTGGAATCTCCCATCAGCAACTGAGGATTA
AGTTCCAAATCTTGCTGGGATGAAAGTGCGCCGTCATTACTCTATTTTGATGAATCGGTGAAGTTTCAGTTTTCAAAGTG
AGGGCCTTTGTAAGCAAGAGAAGTGTTGGTTATTTTTCAAGGACAATAGTCCAATTGTTCCTAGTCAGGAGAAAGTAAGA
CTACTCCATGTAAGGGGGTAGGTCTCGGAGATGAGTTTTGGCTCACTTCGTCGCTGTTTTAGTTGAAGGTTCAACCCAGT
GCAACAATCCGGGTAGTACTTGAAGAAGCCAGTTGCAAGGTGTCAGCAGAGTCACCCCAATCTCAGGTCGACAGGTTCGA
TTCTAAGGTACACCTGTGAAGCATGTCAACAGTTTAGCTTAGAAAAGCAACAGCGAGGACAGTTGTAGTACAGACGAAAG
GCAGGTCAAGCAGGTTTTCCTGGAATTACTTGTCATTTGAATTGGGACCAGTCGAAGCGGACATAGGGTAAATGATTTAC
AAATGCCAGATTCAATTTTCATCCTCTTATAGCCAGCGTGGTGAATTCTACCAAAATTGCCAACCTCAACAGTTCAGTCC
AAGATAAGTAAGTTTCAGGAGCATCCGCAGTCCTAGTCTGGGTCAGTTCAAGCAGAACCAGTCGGTCCAGTTTTGGCAAA
GCAAAGGAACAGAAAGGTCGAATCCAGCCAGTTCAATCGTGCAGGTTTGATCAACCAGTCAATCAATCAGTTCGAAGCAG
GATGTGGCAGTTCAATGTGCAGATCAGTCAGACCGCCGACCAGCACCAGCTTTCTTTCTAGCCATCCCAGAATCTCGGGA
CGAGATTCCTGTAAGGGGGGTAGATTTGTAACGCCCCGATTTTCGTTCGGGATTAAAAATCATTAAATAATGCATTTTCT
AGAAATTAAATAAAAGTTAAATCAATTTATCCAAGTGAAATAATGGGAGAATTAAAATTTTCCCTTAAAAATCATTGGCC
GGGAATATTTTGCAATATTCTTTGTGCCCTAAAATACTCTCCGGAATTTTCCGTGAATTTTCGGAGCTCGAGAAATAGTT
TTAAAGTCACAAAGATCATTTAACCAATTAAATAAAAAGAAAACAAATTTAATTCTCCTTTCTTCCCCTTCCTCCCTTTC
GGGCTCGGCCCAAATTCCTCCCCCTCCTTCCTTCTCTCCTCGGGCCGCCGGCCCAGCGCGCCTCCCCTCCCCAAGTCTGC
TTTGCGTCCCTGCGCGCCTCCTCCCTCCCCTCAGGCCGACAAGTGGGGCCGTGGGACCCGCTTGTCAGACCCTTCCTCTA
CCTCCAGCCTCCCTCATCCAAACCGCTGTGCCGCCATTGCCGCCCACGTCGCCCACGATTCCGGCCTCTTCCGCTCGCGC
CCTCGCGCCCAAACCGCATGAAATCGGTTCCCATCCACCTCCTCTACACTCTCCCCATGTTTCCCCCAAAAATTGTGCCG
GGATCGAGCTCCACTTCGCCCACGATGTCACCCACGTCGCGGGTCATTGCCGCCCCAAATCCGCCACGCCCGGCAACGAT
TTTCCCTCCCCGAGCTTATAAAATCCATCCCCGGGCTCCCTTCTCTCGTTTCCCCTCCTCGCCGgcgcttccctcgcctt
ctcccgctctccccacgccgctcccgcgcgccgccgctctccgGCGAGCTCCGGTCGCCTCTAGCCGCCGC
>RLX_comp_IRGSP_B_R1757_Map7
CTGTCACGTCCTGATAAATTCATCCCAAAATAAAATTCATTTTCTAAAAGGAATAATAGAATTAATTAAAATTCGAAAAG
AAATTGGCAAACACTAAAATACGTGCAAGAAAAATTCAAATGTGGCCCGGAGAATTTTTGTTAAATTCTCCTTGGTCTAA
AAAGAGCCCTCAAATTTTACTTGAATTTTCAGAGCACCGGAAATAATTATTAAACAACAACAACAATTATCAAAGTTCAA
TAAAAAGAAAACCTAAAAATCCCTCCTCTTCCTCCTTTGGGCCAAGCCCAGTCCGAAGtcctcctctcctccctcttttc
tctccctcctcctcttgggcccccttcccctcggcccacctccctcttccctctccctcccgggctgcctctctcttccc
ctcccctcccggcctgcccggcccaggccgcctctccctcctctcTTCCTGGGCCGGCCGCCGGCCCAAGCCGCCCCAGC
CCCCGAGCCGCTCCCCTCCCGCACGTGccgcgcgcgtgcgcgcgctgacgacgcgcgcCCGACCGCGTGGGGCCCACGCG
TCAGGCCGGCGTCGTCTTCCTCCTCCCCGCCCGGCTCCCCTCTCACTCCCGTGCGAACCCTAGCTCCATTCCTCCCTCAA
ATCCGCCCGATTCAATCGGTTAATTCCAAAATTAATTAGGGGGAATTAATCCCCTTTGACTCCTCTTCATTTCCCCCTTA
ATTTCCCCCTTGAATGCCGCCCCCAATCGCCGGGAACGGCCGCGCCAAGTCCGGCCGCCTTCCATTGCCGCCGGCCGCCT
TTCCCGCCGCCGTTCCCGACCTCCTCCCGTGGCCGGCTCCCTCTTCTCTCATATAAAATGGGATCCCCACACTCCGTTCT
ACCGTTTTAGCCCCTTCCCGAGCCTCCCCGTGGTCTCTAGCCCCTCTCCCCGCCGTCGCCTTCTCCTCTCTCCTTCGACG
CCGGCCAGCCTCCAGCCGCCTCTCCTCTCCTCACCGGAGCATCGTCCGGCCGTGCCGTCGCCTCCCTCGGCTCTGCAACA
CCGTCCCCTTCACCGGCCTCACCGTCTCCTCGCCGGAAACTCGCCGGAACGGTGCCCCCGCCGGCAACCAGTGGCATTGG
TGCCACTGTACTCCCTCCAGCCGGCTGCTGTTCATCGCCGGTGCGCCGATCGACGCCGCCGTCTCCTCCTTCGACACCGC
GGCATCGCCTTCTTCCCCGGCATCACCTCCTCCTCGCCCGAATTTCGCCGGAACGCCGTCGCCCGCGCCGGCCTCTCCTT
CCTCCTCGTCGGCATCTCCTCCGGCTGCCCCTTTCGCCACGCCCGTGCATCAGCCGGCGCTGCCGTCCCCTCCCTCGGCA
TGGTGACGTAGCCCTCCACCCCGTCCACTCCTCGGTTTCGCCGGAACGCCATCGCCGCGAACCTCTCCATCCGCCTCGCC
GGAGTTGTTCGGCCGCCCGTCCCTCCTCGCCCGTGCACCGGTCGGCCACACCCACCACCATCTTCGGCATCGCAGCCGCG
ACGTCGTCCTCGGCCTCGCCTCCCCTCCGACCGAACACCGCCGGTGTCCGTCGTCATCATCACCGTTCCCTCTCGCCGGC
TCGTCGTCTCGCGGCGCCGCCTCCGTCATCGTCATCATAGCGGCGTGTTCCACGTCATCCTCGTCCCCGTGCAGCCGCTG
CCGGCTGTCCTCGTCGCCTCCTCGCCGGCCCCGGTCGTCGTCGCCCCTCGTCCTCTCGTCGTTCCCGATCGTCGTGGCGT
TCGTCCCTCCGTCAAGCCGTTCTCGTCCGTCGTCCGCGTTCGTCAAGCGAGTCGCTGCAGCCCCGTCCTCGTGTTCGTCC
TCGGCTCCGCGTCGTCAAGCCTCGTGCCGGCCGCGTCTCGCCTTCGCCCAAGGATCGCCGCCGAAGCCGTCCCCTCGCCG
TTCGTCTCCGTTGTGCCCGTCTGTCTCCGCCGCGCCCGTTCGTCGTTGTCGTTCCCACGCCTCGTCGCGTGGTGGTAAGG
TTCCCTCCCCTCGCTGCCCCGTCCTCGCCCTTTCGGTGTCGCCCGTGCCCGTTGTGCGGTCGTCGACCCCGGTACCCGTG
TACCGGTGTCGGTAGTCGTTCACGTGTGCGGGTGGTGACCGTGTAGTGTCCGTGTTAGTGTGCCCGCTCGGTAGCCGCGT
GGTTTCCACGTGTGCAGGCCGTGTGGTGTCTAGTGGAGTCCGTTTGTTGGCCACTCGCCTCGGTTGACACACGGGGTCCG
CTTCCGTCGACCCGTGGACCGTCTCTGTGTATCCGGTCTACCGCGGTCCTTTAGGTTGACATGTGGGGTCCGCATGTCAA
CGGCGCAGCCTTCCTGTCTTTTCCAGGCTAGCGCTTACACATGTTTTATAATTGCAAAGCTTAATTATAATAATTCGCAA
ATCTCCATATAACAGCATTAAACTTCGGATGATCATATCCTGGTCATACGAGCTCCGAATCGACCCGTTCAAGTCTCTTA
ATGTTTGTTATAACCTAAAGAACCCTGTGCTTTCTTTTTATGTGTTGTTATTGCTTCTTTATAGGCTTGTAGCTTTGCTT
GTGTGCTTCGCGTAGCTTTCGTCGTTCCGGAGGTTCCCGAAGCGTGGTTTGCGGTCGTTGCCGAAGGTTCGGAAGGCCGT
TCTCCCTGAGCAAGGCAAGTCACATCATCCTTGAACATATTGAATCCCAGTTTGTAAAATTATGTTGATTTAAATTATTG
CATTATCGCTTTATTTAAATTCCCGCGTTGTCACTGTTTTATTTAGCCATGCCTATTTACCTTTGTTATGACCAtattat
tattgttattgttattattattaCCTTGTTCACCCTAGAATAAATAAAACCCCAACTAGTGGGTACTCTACTCGTGGTAT
CCCTAGTTTAAATTTAGGTAGATGCTTCGCTGATTAATTAGGCAACATTAGGTGGTTTTATAACTTTAGACTTGGGAAAT
TCTCATATCATTTGGACACTATGGAATGGTCGGCTTATGTTGGAATTGGACACACACCTCTCTTCCTCTTTCAAAACCCC
TAAAACCTGTTTTCGGTGGGGTTTGGGTGCATGCCAGTTATGGGAAGTAGCACCCCGGCCACTATAAGGATTAAGCTCGG
GCCTCTGTTGCAAAGCACTACCGTACTAACCACATGTCTAATGGGTAAGGCTTAACTCGGTGCTCAGTCTAGTCCTGAAC
AAAAGTACACGGATTGGAGATGGATGAAGTCGGGTGTCGATGGACATTCTCCAGGGCAAATGAAGGCTACACGAGCTGCG
GCCCGGTAGTCGAGATGTCATACGGCAGAGGGTTGGTGCCCTGCTGCTAGGGGCTCAGTTCTGCCTGCCTGTCCCGGGTA
TCCCGGCCGTAGGTGGGATTGGGTCGGTACTTTTGTTCACGGCTAGGATGGGTGAAGGGTTATGTCACATCTTTACGACG
GGTTCCAAGGCCATGGAATGCGGAGTAAAGATGTGTCTTGTGGGTAAAGATGTACACCTCTGATCAGAGTAAATCTATTC
GAATAGCCGAGCCCTCGGATATGGGCAAGCCTAGCAATGTACCCAAGTCAGTGTTTTAATTCTTAAAATTTTGCTCAACA
ACTAAAATATGGAATGGTTGGCCTGGGTTGGCTTGGGACGAGCTGGAACCCAGGTCGGGTTGCCAGTTCGGTCCAAATCA
TCGTAGGCCTTGGGTTAAGGCAGGTTCGTGAGGGTTCACGACCTTGTTTAATAATACTGTGTAGCTCTAGGATCGTCTTT
ACAAAATGGCTTTGGGCAACTAAGTGACTTTTAAATGCTGTTTACTGCAAAACCTAACCCCTATTATTATCCCCTTGTAc
cccccccccTGCATTAATCATGCATCTGCCGGTGTGGCTTGCTGAGTACTGTGGTTGTACTCATTCTTGCTCAATCCTTC
CCCTCTTCAGTAAGAGAAGCTTTGGAGAAGATGTCTTAGGTGGAGTCCTGGCTTATACCCCAGTTGAGCGCCTGTGAAGA
TGGAGCCGTAGGCCCGCTAGTCCGCTGCTGTTTATTTTTGTTTGTCAGGCCTGAAGTGCCCTTGTAATAATGTAAATATT
ATCGATGTAATAAAGATGTGTCTTTTATATCATGTTTGTATGGTGTACCCCGGCTTTTCCTGGGACGGGGATTAATACAC
TAGCGTTCGGGAGAAGGCAATTTTCCCGGTCGCGACAAGCTGGTATCAGAGCCATCTCGACTGTAGGATAAGCCAAGTGG
ATAAAACCCAAGGACATATTTTATAAATAAAAATTATTTGCGAAAGTTCCTTTTTCTCCTTCCCCTAATGCTATTTGCAA
AAGGTTTACTCCCTTCTTCCTTCTTCGGATTTCAACTAGTACTAGATGGTCAGGTCAGTAGAGGACATCGCCAGTTGTTT
GCCGAAGCTCCAGAAGACTGCAGGATCCGCTAGCGAAGTGGAGGAAGCAGTGAAGCCAGATGTGAAGCAGGAGTGAAGAT
CTTCGAGAACCCGTCGCAGAACCTAAGCCACCCTCTAGTGTTTCGTTTGTAGTGTGTTTCCTTGCTTGTGTGTGTAGCGC
ATGGTTTGCATCAGTGGGTTGTGATGTAACCATGCTAGGTTGTTTGCTTAATCAACTTGCAGAATAAGCAAAACAAACAA
CACATCAACAAAAAGAGTTAGTTCCTTTAAGGTCTTGTCCCTAGTTCTGGTCTATTCTTTCCTTGTATGCTTCCCCTCTC
AACCCCTACCTTGTGACAGATGGATAACACTGGTAACAAAGGCTATGGGAATGATGGATCCGATGACTCAAGAACCCAAG
CCAATGGGAATGAGAAAAGCACCAACGAAACCTCACCAGAGCTAATCCAAATTGTGGTTAACCAAACCAACATGTTGGCA
ACAGCCTTTCAACTATTACAGAATCGGAACAACCCAGCAGGGGCAACCAACGTTCAAGTACCTACAGTCCAGCAACAGTG
CAAGTTATCAGAATTTCTCAAAACTGAGCCTCCAACCTTTGCCATTGCCGTCGATCCTATGGAAGCCAGTGATTGGTTGC
GCACAATCGAGAAGAAGCTAGGGTTGATTCAGTGCACCGACCAGGAGCGGGTTGGCTTCGCAACTCATCAGCTGGTTGGA
CCGGCTTCAGAGTGGTGGGATAACTACGAAGCATCACAGCCAGAAGGACATACCACCACCTGGAACGAGTTTTCATCTGT
ATTCAAGAGATCACATGTTCCCACAGGAATGATCACACTAAGAAAACGAGAGTTTCGCTACCTGAAGCAAGGAGATTTGA
CCGTCACAGAGTACCTGCACGAGTTCTATCGTTTGGCTCACTATGCACCAGAAGATGTGGAAACGGACGAAGACAAACAA
GAGAAGTTTCTCCAGGGGTTAAAAGATGAGCTCGCAGTGCAACTACTTCTAGAGGATTATGAAGATTTTGAGAAACTTGT
GGACAAAGCCATGCAACTCGAAAGTGAGCATAATCGGATGACGAACTGCAAGAGAAGGATTGTCAACAACCCAGTATTTC
CAGGTGGTAACCAAAGACAGCGCACTGAGCCACTTCAGATCACCGGATCTCCTGTTGTGCATCAAGAGTTCCTGCCCCAA
GAAGATGAACGCAATGCAGACAACAACAATAGCAATACTAATAATGATGATACCACCAACAACCATGGTTCTTGCCCCAT
TAATGACCACTCAAATAAAGCGTACAATGTCAACATCATTCACCAAGATATCAACGATAGTATCAATGAAGGAACCCAGA
ATGACAACCTTAGCAATTTCGACACTGAGAAAGACTCCAATGGTGATAGCAACAATGGCACCACTGATGCCAATGTTAGC
AAGGATTTCCAACCACCAATTCCAACTCCAAATCACAACAATCATCCCCAGACGGACAACTCAGCAAAGAAGACGTTGAT
TTGTTACAACTGCAAAGAACCAGGTCATTTCTCTAGAGATTGTCCACAGCCGAAGCGTAACCTGCGCCATCACTCCGGCC
ATTATGCAAGAAGAAGACAGGTCACTCGCCTTGTGGTCACTGGAGCAAACGCCGTACCTGTGAGGCCTCATATTAATTCT
AACCCATAGAGGAAACAATGTACCGATGTTAAGCACCTTCCCTTTTTGTTTAAGACAGTGCCTTGTATTCATGTAATATG
GGAGAAATTTGTAATAAAAACAAGTTCTAAGAGGATTCTTTTGGAAGATGCGGATATGTGATCATGTGTATAATTGTTTA
CTGACAAAGGAGACCTAGGGTCTCGTGCCAGAGGAACTATATTCTAACCTCGAGCTAATAACCAACCTGAGGATGGAAAA
GAAAATCAAGTGATTAACCAAAGAGACATTTGTTTGGACTAAGAGTTTCAGATGTGTCTTTTTCGGATCAAAGGCAATGA
CAGTCAGTATAGCTTTTGGCGAAACACTTCAAGGTTTCACTGAAAGGTAGCAGACCAAAGGACCTCATCGCCACCAGAAG
CATCCACAACTCTCGGAGTGAAGAGTACTTAGTGACAAAGGTCAAAAGATGACTGATAGAAGATATCGAAAAAGATGTTT
ATTACCAGGCAAAGAAGTAGGTCGAAAGGTGATTGATAAGAGAAATCGGGAAAGAACACATCAAGGTCAAAGGTGTAAAG
GAATACGTTGAATGCTAACCGAGGACAACATGAAGAGAATAGTGGTAAGTTATGACAAGCATGATATTCTCATGATAACC
AGCATGGCATCCTAGTAATGACAAGCTGATATCGACGCATAACGTGAAGTGGGTAACTTGTATGAGGTTGACGCCAAAGA
TATGAATTATGAGAAGTTCTGGAACTGAAGTCCCATCTTCAAGTGCCATAATCCAGTCGAAGTCAGCTAGAGGTGCAACC
AGGGAAAAGTCAGGTGAAGAGAAGATTCCATCTGCAACAGGAGATTGAGCCAAGCAGTCCAGAGTGGAGAAGTTTTGCTA
GGCAAGTTTGTTATAAAAGATGCGAGCGGAAGAAGTCAGACAAGAAGAGAAGACCGCCCAACCTATCTTCTTGCTAGCCT
CCTCGAATCTCGGGGACGAGATTCTTGTAAGGGGGGTGGATTTGTCACGTCCTGATAAATTCATCCCGAAATTAAAATTC
ATTTTCTAAAAGGAATAATAGAATTAATTAAAATTCGAAAAGAAATTGGCAAACACTAAAATACGTGCAAGAAAAATTCC
AATGTGGCCCGGAGAATTTTTGTTAAATTCTCCTTGGTCTAAAAAGAGCCCTCAAATTTTACTTGAATTTTCAGAGCACC
GGAAATAATTATTAAACAACAACAACAATTATCAAAGTTCAATaaaaagaaaaactaaaaaTCCCTCCTCTTCCTCCTTT
GGGCCAAGCCCAGCCCGAAGtcctcctctcctccctctctttctctccctctccttctctccctcctcttgggcctcctc
ccctctcggcccagctcccttccccccctctccctcccgggctgcctcccccccccccccccctcccggcctgcccggcc
caggccgcctacccctcccccccccccTCCTGGGCCGGCCGCCCGGCCCAACCCGAGCCGCCCCCCTCCCGCACGTGccg
cgcgcgtgcgcgcgctgacgacgcgcgcCCGACCGCGTGGGGCCCACGCGTCAGGCCGCCGTCGTCTTCTTCCTCCAGCC
CGGCCGCCCTTCTCTCCCTCTCCCCGTGAAACCCTAGCTCCATTCCTCCCTCAAATCCGCTTGATTCAATCATGGGATTC
CAAAATTAAATAGGGGAAATTAATCCCCATTGACTCCTCTTCAATTCCCCCTTAATTTCCCCTTGAATGGTGCCCCCAAT
CGCCGGGAACGGCCGCGCCAAGTCCGGCCGCCTTCCATTGCCGCCGGCCGCCATTCCCGTCGCCGTTCCCGCTCCTCCCG
TGGCCGGCTCTCTCCCCCATCCTATAAAATGGGATCCTCATCCTTCGTTCTATCGTTTTAGCCCCTTCCCGAGCCTCCCC
GTGGTCGTATCACCTCTCCCCGCCTTCTCCTTCTCCCTCTCCGACGCCGGCCGGCCTCCAGCCACCTCTCCCTCCTCACC
GGAGCATCGTCCGGCCGTGCCGTCGCCTCCCTCGGCTCTGCAACACCGTCCCCTTCACCGGCCTTACCGTCTCCTCGCCG
GAAACTCGCCGGAACGGTGCCCCCGCCGGCAACCAGTGGCATTGGTGCCACTGTACTCCCTCCAGCCGGCTGCTGTTCAT
CGCCGGTGCGCCGATCGACGCCGCCGTCTCCTCCTTCGACACCGCGGCATCGCCTTCTTCCCCGGCATCACCTCCTCCTC
GCCCGAATTTCGCCGGAACGCCGTCGCCCGCGCCGGCCTCACCTTCCTCCTCGTCGACATCTCCTCCGGCTGCCCCGGTC
GCCGCGCCAGAGCGTCGGCCGACGTCGCCGTCTCCTCCCTCGGCGACGCCGCATCGCCCTCCACCCCGGCCTGCCCTCGG
TTTCGCCGGAACGTCGCCGCGAACCTCTCCGTCCGCCTCGCCGGAGTTGTTCGGCCGCCCGTCCCTCCTCGCCGTGTACC
GGTCGGCCACCTCCACCACCATCTTCGGCATCGCAGTCGCGACGTCGTCCTCGGCCTCGCCTCCCCTTCGACCGAACCCC
GCCGGTGTTCGTCGTCATCATCCCGTTCCCTCTCGCCCGGCTCGTCGTCTCGCGGCGCCGCCTCCGTCGTCGGCATCGTA
GCGGCGTGGTCCTCGTCGTCCTCGTCCCCGTGCAGCCGCTGCCGGCTGTCCTCGTCGCCTCCTCGCCggtcccggtcgtc
gtcgtcgtcgtcgtcctctcgtcgttcccggtcgtcgtggcgttcgtccctccgtcgagccgttctcgtccgtcgtccgC
GTTCGTCAAGCGAGCCGCTGCAGCCCCGTCCTCGTGTTCGTCCTCGGCTCCGCGTCGTCAAGCCTCGTGCCGGCCGCAGC
TCGCCTTCGCCCAAGGATCGCCGCCGAAGCCGTCCCCTCGCCGTTCGTCTCCGTTGTGCCCGTCTGTCTCCGCCGCGCCC
GTTCGTCGTTGTCGTTCCCACGCCTCGTCGCGTGGTGGTAAGGTTCCCTCTCCCTCGCTGCCCCGTCCTCGTCCTTTCGG
TGTCGCCCGTGCCCGTTGTGCGGTTGTCGGCCCCGGTACCCGTGTACCGGTGTCGGTAGTCGTTCACGTGTGCGGGTGGT
GACCGTGTAGTGTCCGTGTTAGTGTGCCCGCTCGGTAGCCGCGTGGTTTCCACGTGTGCAGGCCGTGTGGTGTCTAGTGG
AGTCCGTTTGTTGGCCACTCGCCTCGGTTGACACACGGGATCCGCTTCCGTCGACCCGTGGACCGTCTCTGTGCACTCGG
TCTACCGCGGTCCTTTAGGTTGACATGTGGGGTCCGCATGTCAACGGCGCAGCCTTCCTGTCTTTTCCAGGCTAGCGCTT
ACACATGTTTTATAGTTGCAAAACCTAATTACAATAATCCGCAAATCTCCATATAACAGCATTAAACTTCGGATGATCAT
ATCTTGGTCATACGAACTCTGAATCGACCCGTTCAAGTCTCCTAATGTTTGTTATAACCTAAAGAACCCTGTGCTTTCTT
TTTATGTGTTGTTATTGCTTCTTTATAGGCTTGTAGCTTTGCTTGTGTGCTTCGCGTAGCTTTCGTCGTTCCGGAGGTTC
CCGAAGCGTGGTTCGTGGTCGTCGCCGAAGGTTCGGAAAGCCGTTCTCTCTGAGCAAGGCAAGTCACATCATCCTTGAGC
ATATTGAATCCCAGTTTATAAAATTATTTTGATTTAAATTATTGCATTACCGCTTTATTTAAATTCCCGCGTTATCACTG
TtttatttagccatgcctatttacctttgttatgaccttattattgttattgttattattattaCCTTGTTCACCCTAGA
ATAAATAAAACCCCAACTAGTGGGTACTCTAATCATGGTTCCACTAGTATAAATTTAGGTAGATGCTTCGCTGATTAATT
AGGCAACATTAGGTGGTTTTATAACTTTAGACTTTGGGAATTCTCATATCATTTGGACACTATGGAATTGTTGGATTATG
GTGGAATTGGACACACACCTCTCTTCCTCTTTCAAAACCCCTAAAACCTGTTTTCGGTGGGGTTTGGGTGCATGCCAGTT
ATGGGAAGTAGCACCCCGGCCACTATAAGGACTAAAGCTCGGGCCTCTGTTGCAAAGCACTACCGTACTTCCACATGTCT
AATGGGTAAGGCTTAGTTTGTGGCTCAGTCTAGTCATAAACAAAAGTACACGGATTGGAGATGGATGAAGTCGGGCGTCG
ATGGACATTCTCCAGGGCAAATGAAGGCTACACGAGCTGCGGCCCGGTAGTCGAGATGTCATACGGCGGAGGGTTGGTGC
CCAATGCTAGGGGCTCAGTTCTGCCTGCCTGTCCCGGGTATCCCGGCCGTAGGTAGGATTGGGTCGGTACTCTTGTCTAA
GGCTAGGATGGGTTGGAAACTATGTCACATCTTTACGACGGGTTCCAAGGCCATGGAATGCGGAGTAAAGATGTGTCTTG
TGGGTAAAGATGTACACCTCTGATCAGAGTAAATCTATTCGAATAGCCGAGCCCTCGGATATGGGCAAGCCGAGCAATGT
ACCCAAGTCAGTGTTTTAATTCTTAAAATTTGCTCAACAACTAAAATATGGAATGGTTGGCCTGGGTTGGCTTGGGACGA
GCTGGGACCCAGGGTCGGGTTGCCAGTTCGGTCCAAATCATCGTAGGCCTTGGGTTAAGGCAGGTTCGTGAGGGTTCACG
GCCTTGTTTAATAATACTGTGTAGCTCTAGGATCGTCTTTACAAAATGGCTTTGGGCAACTAAGTGACTTTTAAATGCGG
TTTACTGCAAAACTTAACCCCTATATTATTATTCCCTTGTACTTCCCTTGCATTAATCATGCACCTCCGGTGTGGCTTGC
TGAGTACTGTGGTTGTACTCATTCTTGCTCAATCTTTTCCCCCCTTCAGTAAGAGAAGCTTTGGAGAAGATGTCTTAGGT
GGAGTCCTGGCTTATACCCCAGTTGAGCGCCTGTGAAGATGGAGCCGTAGGCCGCTAGTCCGCTGCTGTTTATTTTTGCT
TGTCAGGCCTGAAGCGCCTTTGTAATAATGTAAATATTATCGATATAATAAAGATGTGTCTTTTATATCATGTTTGTATG
GTGTACCCCGGCTTTTCCTGGGACGGGGATTAATACACTAGCGTTCGGGAAAAGGCAATTTTCCCGGTCGCGACA
>RLX_comp_IRGSP_B_R1920_Map17
CTGTAACACCCTGAAAATTCGACCAACGAAATCAAAACACCAAAAATACGGATTTTCAAAAACTTTTTAAGTAATAAATT
GCATCATGCCGATTTTATTCGCCTATTTCATTGGATTTTGATCTCGGAATTTATTAATCGCGAATAATGAATAACTAACT
Aggaataaaccctaaaaatcaagttggctaaataaataattaaaatataaattaaaataaagattaggtgggattggaaa
taaataaaatATTATCGCGACCATATTAGCAATAATTAAATTTTAGTACGATGGAATGAGAATTAACCCTAATTAAAAAT
TCAAATAAATTATATAAACAAAATATGAGTGATATTAAATTAGGGTGAATTTTTAGTTAGGATAACACAAATATGGAGTA
AACTTCACTTTATGCAAAAGATTAGAATTTATAGGGCTATATTTAAATAGAAAATGGGCTAAAATCGGGATAAATAGGAA
AAGTTACTGTTCATTGCGGCATAGGTGTTCGATCGTGgtccccctagccccgccccctcccctgccgcgtgcgccgcgtc
gcccgcccgtcgcgcgcgccgccgccgctgccgcgccgtcaccgtcgcgtcgccgtcggcctcgcgcctcgagccgccgc
gcgcccgtcccctcgcgcctgcgccccgccgcgcggccgtcccctcgccgtcgccctgcgccgcTgccgcgccgcccgtt
ccatcgcgccgagccccgtgccgccgcgcgcgtcgcgtcgccccgcctgtcacgccgctcgctcgccacccgccgcgtcg
ccgtcccatcgccgcgcgccgtcaccatcgccGCGTCGAGCCCCACGCCACCCGTCGCGTCGCCCGTCTCGAgccccgca
ccgccgcccgtcgcatcgccgctccgagccccgcgccgccatcgctgtcgccgcccgcgcgtcgccgtcgtcccgccccg
agcgccgccgtcgcgtcgccattacgccgccGcccctccccctctccttctcccctctctacaaatacccccccctctct
ccattttccccccaccccatctcacccttcctcccctcttccctctccACTGCGCCACCACTCTCGTGCCACCGCGCCGC
CGCTCTCGTGCCAccgcgccgccgttcccgtgccgccgcgccgccgttcccgtgccgccgcgccgccgctcccgtgccgc
cgcgccgccgttcccgctgccgccgtgccgccgctcccgcgccgccgtgcgccaccgtcgccgccgccgtcgtcgccgct
gccgccgccggtgagccgccCTCCTTCCCCCTCGCGTCCACCGCCGCCGCCGCTCGGGTGggagagagccgagagagaga
gggagaggaaaagagaggccggcagagagaaaaagagagaaagagagaaaagaaagaaaaagagagaaagagagaaaaga
aagaaaaagaaagaaaaagagaagagagaatggagaaaaagaaaaggaaaaataaatagaaaattaggaagaaaTTAAGG
AGGTTAATAGTTTAAGAAAATCTAAAATAATTAGAATTTAATTATAGATTAATTATGGTCATAGAATTGCAAAATTTAAT
ATAAATTATAGATTATTCTTGGTAATTTCTAAAAGAAATCAATTCGCGGTAGTAGTTTAGATGTAATTAACGACTAAACA
ATTAGATGAATTTTTATAGACTATTATAGATTAGTTTTGGATAATCTCTATAAGTAATCGATTCACGGTAGAAGTTCGGA
TTTAATCACTAGGAATTTTAGACGTATATTATATTTAATCGGTTAGTCATAGGCTAAAATTAAATCGTATAATATTATAA
GATAATTTTTGGATTCCGTCCGATATTTAGCTCGCGATAGAAAATTTCTAACCTATTATATGGATATAATGCTCGGGTAG
ATTAAATTAAAAACTTATGCTAACAAAATATTTATACCCGCAAAATAGTTTAGGATGTATAAATCGAAATTGGATTTGCC
CTAGTTCGCGAATAGTAAAGTTAATATAAAAGAATCAACTTTCGCATTCGACTTCCATTTGGATTTATTTGGATCTTTAT
TTTGAATTTTAACCGAATTCAAATCGTTTCTTCGCACGTAATTTTAGAGCCCGAGGGAGTTGCGGATCCAAGCGAGGACC
AAGAACCGCAAGACTTTGAGCAAGGCAAGTCATCACTATCCCTTGAACATGTTGATCCCAATTGCGAAATTATTTTGTTT
ATAAATAAAATTGCATGCAATGATGAACATCCTACTTGTGATTATACCATGCCTTGATTATTGTTTATCCCTTATAATCC
TTCATAACCATGTTTACGTATGAGTCCCTAGTCAATTATGACAATTGCTTAGAAATGCTATTCTAGAATCATGCATACTC
ATATTTATCAAATGCTAAATGCTTGGGCAATTACCTTTGGGAAGGTAATTGAGATGCGGCATGTGGAGACATGAGCGCCA
CATTGCCATGAAATTGATGACATGATTTGTGAAAGGAAAATAAAATGAAAACAACTGTTTTCGACTGGGGCGGACGGAGG
ATTTGGGTGGTATCTGGAAAAGGCTAGTACCGTCCCCGGTCAATTAAGGACCGAGCCATGAAGTTAAGCATGAAACGACC
CCCGATACAACCGTACTTCTCGAATGGGTATAGACCTAGCGGATTAGATAGCCGAGCGGAGGCAGTATCCCTGCATAGAT
GGTTCACCCCTGAGTGAGGCAGGTGCGCTACGGTGGGACAGCCGTTGAGGTAGGGCCGAGAGGCGTGCCCTACATCGGTG
TCGCCATTGGTAGGACTGCCATGAGTGTGTGAGAGAGAGAACTTAACTTGAACCATAATTTAATATGTGTGTGAGACTTC
TCTTTCCCGGGAGCGCCAGAACTCCTCTCACTGCTAGAAACATGGACGCCTAGAGTGCATGAGGATTTAAGTTCATGGAG
CGGGTACTGCCAATGCGAGGTTATCGAAAAGCTTTGCCGTGACGCGTCTCATGTGTTGGGACGAGGCTCATGTGTTGGGC
AGTCGCGGAGTGCGGGTAAAGTGTACATCCACTGCAGTGTGAGTAAACCAAATCTATTCGAATAGCCGTGCTCGCGGTTA
TTGAGCACCGGGACATGTATTACACTTGGCTAGACTCTAAATTCTTTAACTTGTGTGGGATGGGATATTGCATGATGAtt
tttttttATGCTGATGGAGCCACTTCCTGAGAGGAGGGAATGTGGACGTCCTCAGAAAACCATGACGACTCAATGGCGGG
AAGCTATCCTTGGGATCACAATGGATGGTGGACAGAACCGTCGTTGTTTAATGTGAACACTGGTATTAAAACTTGATCAG
TCTATGCTAGGTCTTAGGCTTGTGAAAAGAATTACAAAACTTGCTTTGCGCAAAAGAACCATAGCCATCCTTTGAAATTC
CTCTGTTCATGTGCATTATTGCTGTGGTGGCTTGCTGAGTACGGTTGGTACTCACCCTTGCAATATACAAACTTAATCAG
AGGCCGGAGATGAAGCTTCGGAGGATCCCTATGCCTATTACCAGGAGGGTGATGAAGACGATGGCGCTCAGTAGGTCTTA
GTTACGGTCGTTGCCTGTGGCAATGGCGTGCCGCTGCTCTTAACTCCGCTGCCTTACCTACTTCTGTTTTTGGAATGTAT
TCCGGACCGCTCGGTCCGATGATTTAAGACTATGCCTGCGGGCTTATGATGTAATAATTCGCACTAGACTCTCGTGTATG
TGCACTTGGTATTTCAGCTATGAACTCGTGTGTACCAGACTACTTGATCCAGGGAAATGGTACTGTTTACACGATTGATT
CCTGTTATAAAAACGGGGGTCCACAGAGCTTGTATCAGAGCCATACGACTGTAGGAAAAGACCAAAAGGCACCCCACCCC
TTTTCTAAGTTGGCCAAGGGAGAAATTCCCATTTAGTAATACTTTCAAAAATAAAAACGCTATGTTTACAAAACTCGGTA
CGATTTTCATCTTACTCTTAACTATTTCTTTACAAAACAAGTTTTACTCTCAACTGACTTTGGGTTTTCTTAAAATTAGA
TGGCAGATCCGGATTCACCCGCCACCTGGGAGATGAGCTTACCCCAATCAGAGGGATACGTCATTGAGCTACACCGGCTG
ATAAGGCGTCTGCGATACCCCAGATTTCCGATCTACCGAGTGAGACAGTGTGGATCTGTTTGGGAGGCTCGGGTCGAGGT
CCACACCAGAGTTCCTTCAGAGTCAGACTACAGCTTCCCGACACGCCACCGTCGCGACTTACCGGAGACCGCGATGCAGG
ATGCAGCACGGGAGGCCTTCCTCCGACTTAGCTCTATCCACCGAGCTGAGTTGGCGAGTACTGAGTTTGCTCACCACCCG
TTTCGAGAGGAGAGCAACTCCGTCTGCACAGTTCAGGACACACCTTGCTGCTACAACCCGATAATGACCCGACTGTCACG
ATGGGCTGAGGCAGTAGACGACTTCTACGAGGAGGCCCTGTTAGAGATCGACGACCAGCAGAGACGTGTGGGCTGTAACA
CCCTGAAAATTCGACCaacaaaaacaaaacaccaaaaataaagattttcaaaaactttttaaataaaTTGCATCATGCCG
ATTTTATTCGCCTATTTCATTGGATTTTGAACTCGGAATTTATTAATCGCGAATAATGAATAACTAACTAGgaataaacc
ctaaaaatcaagttggctaaataaataattaaaatataaattaaaataaagattaggtgggattggaaataaataaaata
TTATCGCGACCATATTAGCAATAATTAAATTTTAGTACGATGGAATGAGAATTAACCCTAATTAAAAATTCAAATAAATT
ATATAAACAAAATATGAGTGATATTAAATTAGGGTGAATTTTTAGTTAGAATAACACAAATATGGAGTAAACTTCATTTA
TGCAAAAATTAGAATTTATAGGGCTATATTTAAATAGAAAATGGGCTAAAATCGGGATAAATAGGAAAAGTTACTGTTCA
TTGCGGCATAGGTGTTCGATCGTGgtccccctagccccgccccctcccctgccgcgtgcgccgcgtcgcccgcccgtcgc
gcgcgccgccgccgctgccgcgccgtcaccgtcgcgtcgccgtcggcctcgcgcctcgagccgccgcgcgcccgtcccct
cgcgcctgcgccCCACCGCGCGGCCGTCCCCTCGCCGTCACCCTGCGCAGCTGCCACGCCGCCCATTCCATCGCGCCGAG
ccccgtgccgccgcgcgcgtcgcgtcgccccgcctgtcacgccgctcgctcgccacccgccgcGTCGCCGTCCCATCGCC
GCGCGCCGTCACCATCGCCACATCGAGCCCCACGCCACCCGTCGCATCGCCCCTCCGAGCCCCGCACCGCC
>RLX_comp_IRGSP_B_R2086_Map18_reversed
TATGGTTACCACATATCTAATAGTAGTTGACTAAATCTCGGCAGGACCCACCACATACCATGTCCTATACGGAAGCAACC
TTCGGATATAGGAGGAGTTCCGGATAAGGAAAGACAACCAGAGTTCTACATGGAAACGACAAGGACTACTCGGATTGTAT
CCATATTGGTTTCCCTAGTTCTACTTGGACAAGGGGACACCTATGGGTATAAATACAAGCCCCCTTAGGAGGAGAGGGGA
CACGAGACGATCAACACCCAACACAATCGACATAGAAGCCACAACATAGAAGCCTACATACGCCAAGACACGCCGCCGGA
TATCGACTTCAGGGATAAGCACGGCTAGTACCCTGCGGTGTCTCCGGATACTGTCAGGAGAGACGAAAGCGCTATCTCTG
ATCTCGCCGGGCACGGATTCGAGGAGGAAGGCTACCCTGTTGTCGACTACGAGTCAGATCTTCAGACCGCCATGTCGACA
ACAGTTAGATAGGCTACCCCAAATATTGTACTGGTGTGATTATCATGAATAAGAGCAATACCGGCTTCGGCCAACAGGAT
GTAGGGTTATTACCTGACAATTCAGGGGCCCGAACCTGTATAAAAATCCCTGTCTCCGTCTCTTTTACCTCAGTCTCGCG
TATATCCTAGCACCAACGATCCCCATACTATGCAAATACCAGAATTGCGACATCAAACGTCGACAAAGGTAATTAGTAGG
TTAATTAATTTTAATTGATCTACTAATTTCGTAGATATATCCGGCATATATCTACAAAGGTACGCAATATTTTATCTGTA
ATTTATCGTACCTATTCAGATCATACAGCATTGTCAGATCCATGATTTATTATGTTTACCTAGAGCATGTTTTTTATACA
ATATCTATTGCGCGAGTGTCCCCGATGTTAAATCGACTACGATCTAACGTTGGGGGCTCGCTCTGTTTTCTTCTGTATAA
ATCATGCTTGCTTACGGTTTACATAATGCCTGATATTTACATCTGCTCGTTATGTCCTAATAATACTAGAAGATCCATGC
AGTTTTTTTAGTACATACTCGATATTCTCTGCTATATATCTTGCCTTCTAGAAAATATTTTTCAGGAACAATTGAGCACT
CGAGTAGGTTGTGGTCGAGTACACCGCATTATCGAGAACGATCTCGACAAATGCAGAGTCGTCGCGCCCAACCTACCAAC
AAAGACCGACGACCTATCTCATAGCACCGGCCATGGCTGGACTACTCGAGAAAAGGTTGTTAACGGATAATTCCTCGCGA
ACGTCGTCGGCTTGATCACCCGACATGATTGCGAACGGACATCCGGATATGCTACAAGTTGGGTGTGTGAGTCATGCTGG
CCACATGAGACGCACATGTAATAAACCAACTCTAGCACTTCCATTGGTGTTCGAGAGATAATTCTACACGTTCGCTGGTC
CTCGAACCAGTACGTAGCAATCTCTCGCACCGCAACCTTCCATTGGTGTTCGAGAGATAATTCTACACGTTCGCTGGTCC
TCGAACCAGTGACGTAGCAATCTCTCGCACCGCAACCTCCAATTGGTGTTCGAGAGATGATTCTACGCGTTCGCTGGTCC
TCGAACCAGTACGTAGCAATCTCTCGCACCGCAATCTTAGATGGTCGAGGTACGACTACAGCAATAGCGCAACGGTCCTA
GCACCATGAATTCAAATGATCGAGGGACACCTACTCACTGGTTCTCAACCAGTCAATCGTAGCGATCTCTCGTACATTTA
CTTCAAGTGGTTGAGTTACGACTACTGCCTGGTTCTCGACCAGTTGTGTAGCGTTTCTCCCACTATTTCCGACTTCAAGT
GGTCGAGTTACGACGTACTGCCTGGTCCTCGACCAGTCGATCGTAGCGATTTCTCCCACTACTTCCACTTTAAGTGGTCG
AGTTACGACTACTGCCTGGTCCTCGACCAGCGGTGTAGCGATTCTCCCATTACCTCTACTTCAACAAAGTTGATATCAGG
TACACAAGATCGCCAAGTGTTTTACCCAGAGATCCCTTACCACAAAAGACACCTAGCGTTGAAACCTATCCTAATGTCCC
TTTACGCCGTCTTGACAAGGCCTCCGAGGAACCTAAGGGAACTTCGGCTGGGGACGCCCAGAGCCGATAAGGCCTTGTCG
GATCCTTCAGAGACGAAAGACCATGTAAGATCTGGTCGTGTAAGAGTTCTCGCCGTGCGTATTAACCAAGCCGTGTAATC
GGAAATTGAGTTTTCCAACTTCATGGCTGGGGGCTAGGATCAGTGCTTGTTCAACCGAGGCAGGTCAAAGGTCCAAGAGC
CTTATCATCCGAGAACGATTCTCCGACGACAAGGCTGGGGGCTAGGGAGAGTGTATGACTCTACAAACTGACTGATCGGA
GTCGGTAAGAGAGAAGACGCTCATATACAAAACACTGGTCTGTACATTCAATTCACTTTCAGTTTTCCTGTCATATTATA
ACATGTCACCCTTTGAGCATTCGCTCGGGGGCTATTTCTATCTAATATTCTTTTCTGAGTATTGATTTCAGGAAAATTCT
ATTCGACATTGATCGAAGACTCCATGTCTCTATGGTTCTACACCAAGATCGACTAAGGCGAGTACGACAAATGTTGACAA
GGCTCCGTCGCAGACTCTACGCCTTCTCGATCGCTCGAGAACGGTTGCTGGATCTCGACAAGGAATACGGAATGAAGAGA
TGGTGTACCCGCCGAGATAAAATTTCTTGACTTCAATCCAAATTCTCGATTACAGCAAGACGGGAGACTTAGTCGTATGC
TCTGTACTTTCTTGGTTGACATCGGAGATTGACTTAGACAAACCCTTTAGGTGCCCGCACGAGGCTGACAAAGGAAGTCT
AATGTTATCTCTGAACTCACCGAGAACGGTCACTTGAGCTCGATAACAGTTACTCCATGGTCTGCGAGCGGTTGAGAATA
TGAATTCGTTCATTTGCATTGAAGTCGGGGGCTACTGTCAGGGTTATGGATACCACATACCTAATAGTAGTTGACTAAAT
CTCGGCAGGACCCACCACATACCATGTCCTATACGGAAACAACCTGCGGATATAGGAGGAGTTCCGGATAAGGAAAGACA
ACCAGAGTTCTACATGGAAACGACAAGGACTACTCGGATTGTATCCATATTGGTTTCCCTAGTTCTACTTGGACAAGGGG
ACACCTATGGGTATAAATACAAGGCCCCCTAGGAGGAGAGGGGAGACACGATAAACACAATCAACAGAAGACCACCCGGT
GGAACAATACGATCAAGACACAAGCGATCAACAATACAAGCCAACATACGCCAAGACAAGCCGCCGGATATCGACATCAG
AGATATGCCTGGATCGTACCCTATCCGGTACCTACAGAGGCCGGCCGTAGGGATCTAAAGCGCTGTCTCTGATCTCGCCG
GGCACGAACTCGAGGAGGAAGACTACCCTGTTGTCGACTACGAGTCAGACCTTCAGACCGCCATGTCGACAACAGTTAGA
TAGGCTACCCCAAATATTGTACTGGTGTGATTATGGTGAATAAGAGCAATACCGGCTTCGGCCAACAGGATGTAGGGTTA
TTACCTGACAATTCAGGGGCCCGAACCTGTATAAAAATCCCTGTCTCCATCTCTTTTACCTCAGTCTCGCGTATATCCTA
GTACCAACGATCCCCATACTATGCAAATACCGGAATCGCGACATCAAACGTCGACAA
>RLX_comp_IRGSP_B_R2141_Map7
GTCAGGGTTATGGATACCACATACCTAATAGTAGTTGACTAAATCTCGGCAGGATCCACCACATACCATGTCCTATACGG
AAACAACCTGTGAATATAGGAGGAGTTCCGGATAAGAAAAGACAACCAGAGTTTTACATGGAAACGACAAGGACTACTCG
GATTGTATCCATATTGGTTTCCCTAGTTTTACTTGGACAAGGGGACACCTATGGGTATAAATACAAGACCCCCTAGGAGG
AGAGGGGACATGGAACAATAGATTAATACACAAGATCAACATACAAGCCAACATACGCCAAGACAAAACGCCGGATATCG
ACTTCAGGGATAAGCACGGCTAGTCCCCTATGGTGTCTCCGGATATTGTCAGGAGAGACGAAAGCGCTATCTTTGATCTC
GCCGGGCACGAACTCGAGGAGGAAGACTACCTTGTTGTCGACTTTGAATCAGACCTTCAGACCGCCATGTCGACAACAGT
TAGATAGGCTACCCCAAATATTATACTGGTGTGTTTATGGTGAATAAGAGCAATACCGGCTTCGGCCAACAGGATGTAGG
GTTATTACCTGACAATTCAGGGGCCCGGACCTGTATAAAAATCCCTGTCTCCGTCTCTTTTACCTCAGTCTCGCGTATAT
CCTAGTACCAACGATCCCCATACTATGCAAATACCGGAATCGTGACATCAAACGTTGGCAGTGGCGCGCCAGGTAGGGGA
CTTTGGTGCTTCAGGATTTCGACGAGATGGGTTTAAGAGATGGATTCTCCAACAACAAGCTACTCGATAACTTCGGTTAT
GGGGAGATCTAACCCGACCGGAGTATGTCGTCCAACAAGATCGGAACCATCATCGTCAAATATTTGATCCGGCGAGATCG
ACCAAGCTTCATCAAGTCATCGCCGCCGTGGAGAATCTTCAGTATCGGCAGCTTCCGAAACCGATCCAATATCAATTCCT
CCTTGTGCACGACATCAATTGGTGTGAGGTATTGGCTGGCTGCGCACAGGCCGGACACGACGCCGATTCCCACCAACCAA
TATACCTCGATGCATGCCACATGAAATTCTCCGAGAACAGGCGCCGCTGCGTCGCCAACTTGCCGTGTGCTAGCCGGAAT
TGGTCAACCAAGCGTGCTTGCCTAACCATGTCACATACACATGCCTAGACACATGTATGCATGCGACAGGTGGCATTGCT
CTTCCAAGACAACAAGATATTGACGTCCAGGTCTATTGCATGCATACATATATCTTCTATTGACAGTATGTCGGGCATGC
AAATCAAGGTATTTAGTAGATTGATTTTTTAAATTAATCTACTAATTTCGTAGATACATCCGGCATGTATCTACAAAGGT
ACTCAATATTTTATATACAATTTGTCGTGTCTATTTTTAGATCATACAACATTGTCAGATCTAAAATTTATTATGTTTAC
CTAGAGCATGTCTTTTATACAATATCTATTGTGCAAGTGTCCCCGATGTTAAATCGACTACGGTTTAACGTTGGGGGCTC
GCTCTATTTCCTTATGTATAAATCATGCTTGTTTACGGTTTACATAATGCCTGATATTTACATCTGCTCGTTATATCCTG
ATAATACTAGAAGATCCATGCAGTTTTTTGAGTACATACTCGATATTTTCTGCTATATGTCTTGCCTTCTAGGAAATATT
TTTCAGGAACAATTGAGCACTCGAGTGGGTTGTGGTCAAGTGCACCCCATTATCGAGAATGTTCTCGACAAATGCGAAGT
CGTCGCGCCCAACCTACCAACGAAGACCGACGACCTATCTCATAGCGCCAACCATGGCTGGGCTATTCGAGAAAAGGTTG
TTAGCGGACAAATTCTCGTGAATGTTGTCGGCTTGATCACCCGACATAATTGCGAGCGGACATCCGGATATACTATAAGT
TGGGTATGTGAGTCATGCTGGCCACATGAGATGCACATGTAACAAACCAACTTTAGCCTGTCAGGGTTATGGATACCACA
TACCTAATAGTAGTTGACTAAATCTCGGCAGGACCCACCACATACCATGTCCTATACGGAAACAAACTTCAGATATAGGA
GGGAGTTCCGGATAAGGAAATACAACCAGAGTTCAACATGGAAACGACAAGGACTACTCGGATTGTATCCATATTGGTTT
CCCTAGTTCTACTTGAACAAGGGGACACCTATGGGTATAAATACAAGGCCCCCTAGAAGGAGAGGGGACACAGACAATCA
ACATAGATGCCACAAGCCAATACAAGCCAACATACGCCAAGACAAGACGCCGGATATCGACTTAAGAGATAGGCACGGCT
AGTCCCCTACAGTGTCTCCGGATACTGATAGGAGAGACATTGCACTATCTCTAATCTCGCCGGGCACGAACTCGAGGAGG
AAGACTACCCTGTTATCGACTACGAGTCAGAACTTCAGACCGCCATGTCGACAACAGTTAGATAGGCTACCCCAAATATT
GTACTGGTGTGATTATGATGAATAAGAGCAACGACCGGCTTCGGCCAACAGGATGTAGGGTTATTACCTAACAACTCAGG
GGCCCGAACCTGTATAAAAATCCACGTCTCCGTCTCTTTTACCTCAGTCTCGCGTATACCCTAGTACCAACGATCCCCAT
ACCATGCAAATACCGAAACCGCGACATCAAACGTCGACAA
>RLX_comp_IRGSP_B_R2154_Map13_reversed
GTGTTATGAAAATAGATGCACAACGGAGACACGAATTTTTACGTGGAAAACCCTTGCGGGAAAAAACCACGGGCGCCGAC
CGGCAATGATCACTATAGAGGAATTGGATACAAACGCAGGGGATACATTGGGCTGTCGCACCCTCCCCGTGCGGCTTACA
AGGGATATATATAGGAGAAATCTAGGAGTCCTAATAGGAAACTAATCCTATAAAGTAGAGTCCTATTAGATAACTAATCC
GAATATATTGTGGGCCCGAAATTCGGATCACATATTTAACAATCTCCACCTTGAGACGAATTTCCCTTGTAGCATAAAAA
TCTTCAATCTCCAAAGAACCTCGTGATGATAAAATCAATGTGCGCCAAATAGTCACTTGGACTATAATCCATAACACCCT
TAATCCAGAAGAGGTAGACCATACTTCAAACTCGCCATTGGGAACAAATCCTGAATCTGCTGGTATGACATTGTGGAACC
CAGCAGAGACGCGAAACTGATGCACAAACTTCAAACTCGCCATGGGAATAAAATCCTGAATCTGCTGGCATTAATTTCTG
GAATCCAAACAGAAACGCGAAAAATTCTTGTGCACAAAAACGAAGTACTTAGATCCCCTGATAACCTCCTGGTATGTTGG
GTACAATGGTAGCAAAATTCGCCGGACAATTTGATCACCTTGTGATCTAGACAGGAGCGAGGCTCCCTCTCGACGACTTG
AATGTGTTACttttttttttAATCTCAGGTGCACAGCAATACTTGACTTATCCTCCTTGAAACATGCGCCAACTTGCATC
TTCACTTGCCATAACGAGAATATTGCATCTCAATCCAGGAGTGGTAGATCAAACTTCTAACTCGCCTTGGGAATAAAATC
CTGAATCTGCTGGTACAATTTGTCAAACCCTAACAGAAACGCGAAACACTCTGGGTGCATAAAACGAAGTATTTGATCTC
CGTGCAGAACCTCCTGGTAGACTTGGCTTGTGAATATAGCAATTTGGAACGTGAATTTGTGTTCCCCTGAACAGAACCAA
AACAATGCAAGGCTTAAATCCCTGGTGCGAAGGGCGTGTGCACGTAACAATTCCAACGTGAAATTTAATTCACATGAACA
GAACCGAGAAGGCTGCTGAAGGCTTGGACTTTTCTCCTTCCTCGGGATGCGTGCGGAATAGATCAATGGCTTCAACCCTG
CTGCTGCTTCTGATTTTCTCCTGCGTTGCTTGATGGACGTGATTCAGATCGATGTGTTGGAGCACCTGCTTAAATCGATC
TGGTCGACACCGCTTCGGGTTTGCTTCACCGGTGATTCAATCTCACCGAATTGATTTCTGCGACGATGACGACGCGTTGC
TGCTGCGGCCGATTCTCCGCGACGTGCGCTGCTGCTCCTTCCCCGGCGGCGTCGACGACGAGGCCAATCAGATCGATATA
TACTCCGATCCGAAAAATCACACCGGTGGCTGTGTGATTAGTAGATCGATCTCCAATGCTCTGATACCACTTGTTATGAA
AATAGATGCACAACGGAGACACGAATTTTACGTGGAAAATCCTTGCGGGAAAAAACCATGGGCGCCGACCGGCAATGATC
ACTATAGAGGAATTGGATACAAACGCAGGGGATACATTGGGCTGTCGCACCCTCCCCGTGCGGCTTACAAGGGATATATA
TAGCAGAAATCTAGGAGCCCTAATAGGAAACTAATCCTATAAAGTAGAGTCCTATTAGATAACTAATCCGAATATATTGT
GGGCCCGAAATTCGGATCACATATTTAACAC
>RLX_comp_IRGSP_B_R2222_Map4_reversed
TTGTTGATTAATTTCAGCTGTGGCCCAATGCAAGCCGATTCTCTCGGAGCTGAACGGGAGGATGAATTAGTCTAGCAGGA
GTTTGTTAGAGATGCAAATAAGTCGCGAATCAGTTAATCGTGACCGAGTCTAGCGCTGGCAGTGGCGCGGGTGTGTGCAT
GGAGTTCAGAGAAAAGCGGATCGTGGGATGGCGCGATTTTGCCTCGGATTCCTAtttttttttGCGTTGAGTATAAGTAG
TTCTCTTAGCTCTTTATTCTTTTTGTAAGGTTTACATTCAGTTGAATGAGAAAAACCCAGAAAAAATTGCCCCATACATT
CTCGCAAGAATTCTTTCTCTGAAACTTCTCCTCTGCTCTGTTTGCTGCTCTGTTCGTTGTTGCCGCTGCAGTTCTTGCCG
TGCCGGGCGTGAACAGTCTGCCAGCAAGGTGTTTGATCGGAGTTTTTTTGCTATTGCCAACAAGTGGTATCAGAGCACTC
AGGTTGAGGGCTGATCTGACACCATGGCGTTGGTTCCGGCGGGAGCGGGAGCGGATCCGGCGAGGGGGAGCTCGGGGAGT
GCTTTCTCCTACCCACAACTCACGGCAACGAACTACACCAGCTGGTGCATTCGGGTTCAGGCGATGATGGAGGACCAGGG
TGTCTGGGACGCCATCGAGCCGGCGGCCGGGGTGGCCGTCGACCCAAGAAGGGACAAGAAGGCGAGGTCCCATCTGTTGC
AGTCCCTGCCGGAGGACTTGCTGATGCAGGTGGCGAAGAAGAGATCGGCGAAGGAAGTGTGGGATTGCTTGAAGACAAGG
TTCGTGGGCGCGGACCGCGTTCGCGAAGCGCGCTTGCAGACGTTGAAGGGTGAATTTGGTGCCATGGTGATGGAGCCAGG
GGAAACTCTGGATCAGTACGCGGGCCGCATCACCGCGATGAGCGTGCGTCACTCGGCGTTGGGCTCGACGCTGGGTGATT
CCGCGATGGTGAAGAAGCTGTTCGACACGGTGCCGGAAAAATTCGTCAGCCTCGTCGCAGGTATTGAGCAATTTTATGAC
ATTGATACTATGCCATTTGAGGAGGCAGTGGGTCGACTGAAGGCCTACGAGGAGCGCATGCGGAAGAAGAAGGCTGCCGC
TGGCGGGGTCACCACCGACGGGCAGGTGCTCCTCACTCAAGCGGAGTGGGAAGCTCACTTCAAGAAGAACGGCGGGGAAT
CCTCGCCACCACAGAAGAACAAACCTTCAGGTGAAGGTGCTGGGCGCGGCCAGGGCGGTCGCGGTCGCGGCAGAGGCCGT
GGCGCAGGCGGACGCGGCGGGACGCCGCGGGGCGACTCAGGTGCAGGCTCTGGCGGCGGTGGCCGTGACAAGAGTCACAT
CAAGTGCTTCAATTGCGAGGAGTACGGGCACTACTCTAACCAATGCCCACATCCGAAGAAGAAGAAGGGAGAAGCACATC
TTGCACAGACGGAGGACGCCGGGCCTGCCCTGTTGCTTGCGGTGACGGAGGATGTGCCAGAGCGCGCGTCGTGCGGCTTG
GTCGTACGCGAGCAGCGCGTGTGGCCCAAGCTGCTGCTGGCAGACGCTGGTGGACATGCTGGCGATGTCTGGTTCCTGGA
CAACGGGGCCAGCAACCACATGACCGGCGATCGAAGCAAATTCCGGGAGCTGGACGAGTCGATCACCGGACGGGTGAAGT
TCGGCGACGCTTCCACAGTGCAGATCAAGGGGAAGGGGTCGATTCTTTTTTCATGCAAGAACGGTGATCAATGGCTGCTA
CAGGACGTCTACTACATCCCCAGTCTGCAATGTAACATGGTGAGTTTGGGCCAACTAACAGAGACCGGGCATCGCGTGGT
CATGGATGAGGATGTACTCGAAGTGTTCGACAAAAGTCCATGGCGGCTGGTGATGAAGGTGAGGCGCACTGTAAATCGTC
TTTACCGAATTGAGTTGAAGCTGGCGCATCCCGTGTCCCTGCTGTCCAGCCTCGACGACCCGGCTTGGCTGTGGCATGCG
CGGCTGGGACACGTAAATTTTCAAGCAATGAAACTGCTGGTGGACAAGGAGATGGCGGGGGGTGTTCCGGCAATCGTCCA
CCCGAATCAGCTGTGCCAATCTTGCCTGGTGGCGAAACAGGCCAGGGCGCCGTTCCCGGCGGCGGCGCACTTCAGGGCGG
AGGAGCCGCTCGAGCTGCTGCACATAGATCTGTGCGGCCCGATTACACCGAGTACGATGTCTGGTAATCGCTATTTTTTT
CTTATAGTTGATGATTATTCCCGGTGGATGTGGGTGTTCGTACTCAAGACGAAGGATCAATCGCTCGATGCTTTCGTAAA
GTTCAAGCCACTGGCCGAGAACACGGCTGGGCGGCGCGTGAAGACGTTGCGGTCAGACCGGGGTGGTGAATTCCTGTCAG
GCGAGTTTGCACAGGTGTGCGAGGAGGCGGGGATTCAACGTCACCTGACAGCGCCGTACTCGCCCCAGCAAAACGGGGTG
GTGGAGAGGCGCAACCGCACGGTGATGGCCATGGCACGCTCACTACTGAAGGGGATGCGCGTACCGGGCAGGTTTTGGGG
GGAGGCGGTGCGTCACGCGGTGCATCTCCTTAACCGGCTCCCGACGAAGGCAATGGGTGATCGTACTCCGTTCGAGGCAT
GGACGGGGAGGAAGCCACAGCTGGGACATCTCAAGGTGTTCGGCTGCACGGCACACGCGAAAAACACGCAGCCGCACCTC
AAGAAGCTGGACGACAGGAGTGCACCGTACGTGTATCTCGGTGTGGAGGAAGGGAGCAAGGCTCATCGTCTGTTCGATCC
GCGTCGTGGGCGCATACATGTAAGTCGTGACGTTGTATTTGAGGAAAATGTACCTTGGGAGTGGACATCAGCTGCAGGAC
AGGAGCCAACGGATTTCGCGATGGAGGAGGAGCCTGGTGAGCAGCTGCCGAGCCCGGCAACAGCGGCCGGCGTGGTACCG
TCGTACCAGGCACCGTCTCCTGGCAGGCGCGCCGGGAAGGAAGCAGTGGTGGCGGCAGAAGAAGTACCGTCACCGGCAAG
CCCGGTGGCAGCATCACCGACTCTGCCTGGAACGCCCACGCCCGGTTCTCCATCGACAAACTCTGCCGGGGTGGTGCCGT
CACCGGGCACAGATGACAACATCGATACAGATGATGGGCCTAGGCGGTATAGATCGCTGGCAGATGTCCTGCGTGAGGCC
CCGCGTGTGGATTTGGTGGAGGACGAATGTGATGGAGAGGCGCTCCTAGCTGAGTCAGAAGAGCCATCAAGCTATCGAGA
AGCTGCCGGCCAACCTGCGTGGGAAGAAGCAATGCAGAGGGAGATGGAGGCAATCGAGAAGAACAAAACGTGGGAGTTGG
CCATGTTGCCAGCCGGGCACCGAGCGATTGGGCTGAAATGGGTGTATAAGCTCAAGAAGAACACGGCAGGGGAGATAATC
AAGCACAAGGCACGGTTGGTTGCAAAAGGATATGTGCAGAAACAAGGGGTCGATTTTGAAGAGGTGTTTGCTCCGGTAGC
GAGGCTTGATACCGTTCGTGTTGTGCTTGCAGTGGCGGCTGATCGCCGCTGGCAGGTTCATCATCTTGATGTCAAATCGG
CATTCCTTAATGGTGAACTTGAAGAAGAGGTGTATGTTGCACAACCGGAAGGGTTTGCTAGATCAGGAAAAGAGCATCTT
GTGCTCAAGCTGCATAAGGCATTGTATGGACTCCGGCAGGCACCGCGAGCCTGGAATATACGCCTGGACAGAAGCTTGAG
GGAGCTCGGCTTTGATCGGTGTACGCAGGAGCAGGCAGTATACACCCGAGGCAGAGGAAGTGATGGCATAATTGTCGGCG
TTTACGTTGATGATCTCATTGTCACCGGAGAAAATCCCTCTGAATTGAAGGTTTTCAAGGAACAAATGATGGGGGAGTTT
GAGATGAGTGATCTCGGTTTGCTCACATATTATCTCGGGATAGAGGTTGATCAGGATGAGAGTGCTACCACATTGAAACA
GACTGCATATGCCAAGAAATTACTGTCTCAGTTTGGGATGATGGAGTGCAACTCAGTTTCAATTCCAATCGATCCGAGAT
CGCAGCTGAGCAAGGATCCAGAAGGTCACCCGGTGGATGCAACTGAGTATCGGCGGATCATCGGTAGTCTTCGGTATTTG
CTTCACACGAGGCCGGATCTGTCATATGCTGTCGGGGTGGCAAGCAGGTTCATGGAGAGGCCAACCGTGATGCATTTCAA
GGCTGTGAAGCAAATTCTCAGATACATCAAGGGAACGATGGATTATGGTCTCGTGTATGCTGCAGGCACTGGGGCACTGA
AGATTACAGGGTATACTGACAGTGACCTCGCCGGGGACTTGGATGATCGGCGCAGCACTGGTGGAATGGCGTTCTACATC
AATCAGAGTCTGGTGGCGTGGAGCTCGCAAAAGCAGAAAACTGTGGCACTATCGTCGTGTGAAGCCGAGTTCATGGCAGC
CACGACGGCGGCCTGTCAAGCGCTCTGGTTAAGAGTGTTGCTAGCAGAAGTGGCGGGAGTGGAGGAGAAAGCAGTGAAGC
TCTTCGTCGACAATAGGTCAGCAATTGCATTGATGAAGAACCCGGTGTTTCATGGGAGAAGTAAGCATATTGACACCCGT
TATCACTTCATACGGGAGTGTGTGGATGGCGGGCAAATTGTTGTGGAGTTCGTCCGGACTGAGGAGCAGCGGGCGGATGC
ACTGACGAAAGGATTGCCGGCGGCGAAGCTGGCGACGGCGAGACACCTTCTTGGTGTTCGTTCACTAGGGCCACGGCAGA
ATTAAGGGGGAGATTGTTGATTAATTTCAGCTGTGGCCCAATGCAAGCCGATTCTCTCGGAGCTGAACGGGAGGATGAAT
TAGTCTAGCAGGAGTTTGTTAGAGATGCAAATAAGTCGCGAATCAGTTAATCGTGACCGAGTCTAGCGCTGGCAGTGGCG
CGGGTGTGTGCATGGAGTTCAGAGAAAAGCGGATCGTGGGATGGCGCGATTTTGCCTCGGATTCCTAttttttttGCGTT
GAGTATAAGTAGTTCTCTTAGCTCTTTATTCTTTTTGTAAGGTTTACATTCAGTTGAATGAGAAAAACCCAGAAAAAATT
GCCCCATACATTCTCGCAAGAATTCTTTCTCTGAAACTTCTCCTCTGCTCTGTTTGCTGCTCTGTTCGTTGTTGCCGCTG
CAGTTCTTGCCGTGCCGGGCGTGAACAGTCTGCCAGCAAGGTGTTTGATCGGAGTTTTTTTGCTATTGCCAACAG
>RLX_comp_IRGSP_B_R231_Map20_reversed
ATTGTTGGAATTAATGAATGGGTCTTAGCCCACTCGAAGATTAATTCTTTGGAAAATCACAAAAGCCCACCTCATGGGAT
GGCATGCATGTGGAGTTTAGTACCACCTTGCTTATTCTAGGAGAGGGGGACCTCCTTAAAAGGGAGGATGCCCTCCTAGC
CACTTGAAGCATGTGTGGTGGAGAGAAGAGGGGAAACACACGCGCGCGCTCGCTCGCCTCGCCTCGCCTGGCCTGGCCTA
GGGCAGGGCAGGGCAGGGCAGGCGGCGCGCGTGCACGACGTACGCGTCGAATGGTCCGAAAAATTGGCTCCTCACCCTTG
CGCAGATGCAGCCTCCTTTTGCAGTTTTGTTTTGCTGCAAATTCGGATTCGTTTTTGTTTTGGAAACGTTCCGAAAAATC
CGGTGCGTGCAAACGGCGTGGAGTCCGGATAAGTTACGCGCGACTTATCCGGTTCGGTTACGCGCAGTAGAGATCGTGCG
GGCGCCCTGATCAAGCGACCTTTCTCTATATAAACCGACCCGCCGTCTTCACGCAATATATGCGAAAATCAATCTAGGGT
TTGCCTCCTACTCTGTACTGCGCCGTCGCTCGTAGACTACTCCATCCCGCTCGCCGGCGTGCACCAGCGATCGGGAGAGC
AGGTCTCCGGAACCTCTGCCTTTGACGTCCTGCACCGGGAGAAGGCGGCAATAAGGTTTTTGGGAAGCGCTTCGCGCGAC
TGCTCCCTGTTCGTTCGCGACGGCTCGCCTTCCTCTTCGCTCGCGTGTTTCGTGCCTTCGTAGACACCTGCGAAAAGTTT
CGACCAAGCAGCCGGTCTTTTCGTCACCTCGGTACGTGTTCAATATGTTGCGCATATTTGATCTGTTCATGTTATTCTGC
GTAGTTTACATGTGTAGATCTAATGATGCGTTCATGCTAGTTTTCATCTGTAATGTCATGATTTATTTATGGAATAAATT
AAATCATTATATGCCCATAATCTCAACAATCCAAAAACCTTATTATAGGCACTGTGATTTTACTATGGCTGGTTTTGCCG
ATGCACTGAGGCCGGATAAATTCACCGGTGTGCATTTTAAGAGATGGCAGATCAGGGTCACTCTGTGGCTGACAGCTATG
AAATGCTTCTGGGTGAGTACTGGCAAACCTGAAGGAGTTCTTACTGCTGAACAGCAGAAGCAATTCGAGGAAGCCACTAC
TCTCTTTGTGGGATGCATTCTTAGCGTTCTTGGCGATCGTCTGGTCGAGGTGTATATGCATATGACCGACGCTAAGGAGT
TGTGGGATGCACTGAATACTAAATTCGGTGCTACTGATGCTAGCAATGATCTGTATATCATGGAGCAGTTTCATGACTAC
AAAATGGCTGACAACCGTTCTGTAGTCGAACAGGCTCATGAGATACAAACCATGGCTAAGGAACTCGAACTCCTTAAGTG
TGTCTTACCCGACAAATTTGTGGCCGGGTGCATTATTGCAAAACTACCTCCATCTTGGAGGAGTTTCGGTACTGCACTCA
AACACAAGAGACAGGAATACTCCGTTGAGGGGTTGATTGCGTCTCTTGATGTTGAGGAGAAAGCTCGGGAAAAAGATGCC
GCGTCTAAGGGCGATGGTGGGCAGTCCAGTGCCAATGTTGTGCACAAGGCCCAGAACAAGAGCAAGGGGAAATACAAAGC
TCAGCAGACCACCAACTTCAAGAAGCAGAAGAAGAACAACAACAATCCTAATCAGGATGAGAGGACTTGCTTTGTGTGTG
GCCAAGTTGGTCATCTGGCTAGGAAGTGTCCACAACGCAAGGGGATGAAGGCACCTGCAGGGCAGACTTCTAAGTCTGCT
AATGTGACCATTGGCAACACTGGAGATGGAAGCGGGTATGGTAATTTACCTACTGTTTTTTCAGTTAATCAATCTACTAA
TTGGTGGGTTGATACTGGGGCCAATGTACATGTTTGTGCTGACATCTCATTGTTTTCTTCTTATCAGGTCGCACGGGGTT
CCACCGTCCTAATGGGGAATGGGTCACATGCTTCTGTTCATGGTGTTGGCACGGTAGATCTGAAGTTTACTTCGGGAAAG
ATCGTGCAGCTGAAGAACGTGCAGCATGTCCCTTCTATCGACAGGAATCTTGTTAGTGGCTCCCGTCTGACTAGAGACGG
ATTTAAGTTGGTTTTTGAGTCTAATAAAGTAGTCGTGTCTAAACATGGATATTTTATTGGTAAAGGTTATGAGTGCGGAG
GCCTGTTCCGCTTTTCCCTTTCTGATTTCTGCAATAAGTCTGTGAACCATATTTGTGGCAGTGTGGATGATGAGGCTAAT
GTTTGGCATTCACGTTTATGTCATATTAATTTTGGCTTGATGTCTCGGCTTTCCAGCATGTGTTTAATTCCTAAGTTTTC
CATTGTCAAAGGTTCTAAGTGCCATAGTTGTGTGCAATCGAAGCAACCTCGCAAGCCTCACAAGGCTGCCGAGGAGAGAA
ACTTGGCACCACTAGAACTCCTACATTCAGATCTTTGTGAAATGAATGGGGTGTTGACGAAGGGTGGAAAACGATATTTC
ATGACATTGATTGATGATGCTACTAGATTTTGCTATGTGTACTTGTTGAAAACGAAAGACGAGGCTCTAGAACTTATTTT
AAAATTTATAAGGCAGAAGGTTGAAAATCAACTTGACAGAAAGATAAAAAGGCTTAGGTCTGATCGTGGTGGAGAGTTTT
TCTCGAACGAGTTTGACTTATTCTGTGAGGAACATGGCATCATACATGAGAGGACGCCTCCCTATTCTCCCGAGTCTAAT
GGGATTGCTGAAAGGAAGAACCGCACACTGACTGACTTGGTGAATGCCATGTTGGACACCGCGGGACTGCCTAAGGCATG
GTGGGGGGAGGCATTGTTGACCTCAAATCATGTGTTAAACAGAGTTCCTAACAGAAATAAGGACAAAACACCATATGAGA
TATGGATTGGTAGAAAACCATCACTTTCTTATTTGCGCACATGGGGGTGCTTGGCGAAAGTCAATGTACCAATAACGAAG
AAGCGCAAACTTGGACCTAAGACTGTGGACTGTGTTTTTCTGGGATATGCTCATCATAGCATTGCCTATAGATTTTTAAT
AGTTAAATCCGAGGTACCGGACATGCATGTTGGTACAATTATGGAGTCTCGTGATGCTACCTTCTTTGAGAGCTTTTTCC
CAATGAAGGATACACATAGTGGTTCGAACCAACCCTCTGAAATAATTCCCAGTTCAATCACACCACCAGAACAAACTGAA
CATACACATGAACTTGTCTCTGAGGAGGATGTCAGTGAAGCTCCTCGAAGGAGTAAGAGACAAAGGACGGCTAAGTCTTT
TGGTGATGATTTCACTGTGTACCTCGTGGATGACACTCCTAAGTCAATTTCAGAAGCATATGCATCTCCTGATGCAGACT
ACTGGAAGGAGGCTGTCCGTAGTGAAATGGATTCCATTATCGCTAACGGGACTTGGGAGGTGACAGAGCGACCCTATGGG
TGTAAACCTGTGGGGTGCAAGTGGGTGTTCAAGAAGAAGCTTAGGCCTGACGGTACTATTGAAAAGTACAAGGCTCGGCT
TGTTGCTAAGGGCTATACTCAGAAAGAAGGCGAAGATTTCTTTGACACTTACTCACCTGTTGCTAGATTGACCACAATTC
GTGTGCTACTTTCCCTAGCAGCCTCACATGGTCTTCTCGTTCATCAAATGGACGTTAAGACAGCTTTTCTTAATGGAGAG
CTGGATGAGGAGATCTATATGGATCAACCTGATGGGTTTGTAGTTGAAGGTCAAGAAGGCAAAGTGTGCAAATTGTTGAA
GTCTTTGTATGGTCTGAAACAAGCTCCTAAGCAATGGCATGAGAAATTTGACAAAACATTGACATCTGCAGGCTTTGCAG
TCAATGAGGCAGATAAATGTGTGTACTATCGCCATGGTGGGGGTGAGGGAGTTATTTTGTGCTTGTATGTTGACGACATA
CTGATATTTGGGACAAACCTTGAGGTGATAAATGAGGTTAAATCATTCTTGTCTCAAAATTTTGATATGAAAGATTTGGG
AGTAGCTGATGTTATCTTAAACATTAAGCTAATTAGAGGTGAGAATGGGATTACACTCTTGCAGTCCCATTATGTGGAGA
AGATCTTGAATCGCTTTGGCTACATTGATAGTAAGCCTTCTCCAACACCTTATGATCCTAGCTTGTTGCTTCGCAAGAAC
AAGAGAATTGCTAGGAATCAACTGGAATACTCCCAAATCATTGGCTCGTTGATGTACCTGGCTAGTGCAACTAGGCCTGA
TATCTCCTTTGCTGTGAGCAAGTTGAGCCGATTTACCTCTAATCCGGGAGATGATCACTGGCGTGCGCTTGAGCGAGTAA
TGCGCTATCTGAAAGGTACTGTGGAATTGGGGCTTCACTATACTGGGTATCCTGCGGTACTGGAGGGTTATAGTGATTCT
AACTGGATCTCTGATGTGGATGAGATCAAAGCCACTAGTGGATATGTTTTCACACTGGGTGGTGGTGCTGTTTCATGGAG
GTCTTGCAAACAGACAATTTTGACGAGGTCAACCATGGAAGCAGAGCTAACGGCACTGGATACTGCTACTGTTGAGGCAG
AATGGCTGCGTGATCTATTAATGGATCTGCCTGTTGTTGAAAAACCGGTGCCGGCTATCCTTATGAACTGTGACAATCAA
ACGGTAATTGTCAAAGTGAATAGTTCTAAGGATAATATGAAATCGTCTAGACATGTGAAAAGACGATTGAAGTCTGTCAG
GAAATTAAGAAACTCCGGAGTTATAACGTTGGATTACATCCAAACAGCGAGAAACCTGGCAGATCCCTTCACGAAGGGAC
TATCACGAAATGTGATAGACAATGCATCGAAGGAGATGGGTTTGAGACCCATGTGAGTTATACTATGGTGGTAACCCAGT
CTATGTGATCGGAGATCCCGTGAATTAGATCCTGGGAAGAACAAACCATTAATAAACTAGAGGAGAGTACCAATATATAT
ACCCTCTCTAAGTGAAGATGCATATACTCTCGTGAGCTGCAAGGCAGGTTGGCTATGCCTTAATGAGTTCTGTTGGCTTT
AATTAGCAAAGATGTTGTCCTGCAGAGCATTCTTGAAGGAACTCACCTTTGTGAGCTTGACTGTTGGTCGCAGTCTATGA
AGATTTTGGGTGAATCTTCTAGGAAGCTTACTAAAGACCTAGGAGTATGACTTATACGCTCCACCCGAGGGGTAGTCTAC
AGACGGTCTAGTACCAGATAAGACTTTGAGTGAAACTTGCTTGCACAAGACTTGCAATTCAAGGCGTAGTCCATTGTTCA
AGTTGTGAGTAAGTGTAGCTTGGAGTTCTAGGTGGATGTTCAACCTTAATTGGTCTCCATCGAACCGCTGGTATATAAAC
AGTACATTGGAAAAGGCAAATCTCAGTGGGATTTTGAGATTTGGTGGGGGATTGTTGGAATTAATGAATGGGTCTTAGCC
CACTCGAAGATTAATTCTTTGGAAAATCACAAAAGCCCACCTCATGGGATGGCATGCATGTGGAGTTTAGTACCACCTTG
CTTATTCTAGGAGAGGGGGACCTCCTTAAAAGGGAGGATGCCCTCCTAGCCACTTGAAGCATGTGTGGTGGAGAGAAGAG
GGGAAACACACGCGCGCGCTCGCTCGCCTCGCCTCGCCTGGCCTGGCCTGGCCTGGCCTTGGGCAGGGCAGGGCAGGGCA
GGCGGCGCGCGTGCACGACGTACGCGTCGAATGGTCCGAAAAATTGGCTCCTCACCCTTGCGCAGATGCAGCCTCCTTTT
GCAGTTTTGTTTTGCTGCAAATTCGGATTCGTTTTTGTTTTGGAAACGTTCCGAAAAATCCGGTGCGTGCAAACGGCGTG
GAGTCCGGATAAGTTACGCGCGACTTATCCGGTTCGGTTACGCGCAGTAGAGATCGTGCGGGCGCCCTGATCAAGCGACC
TTTCTCTATATAAACCGACCCGCCGTCTTCACGCAATATATGCGAAAATCAATCTAGGGTTTGCCTCCTACTCTGTACTG
CGCCGTCGCTCGTAGACTACTCCATCCCGCTCGCCGGCGTGCACCAGCGATCGGGAGAGCAGGTCTCCGGAACCTCTGCC
TTTGACGTCCTGCACCGGGAGAAGGCGGCAATAAGGTTTTTGGGAAGCGCTTCGCGCGACTGCTCCCTGTTCGTTCGCGA
CGGCTCGCCTTCCTCTTCGCTCGCGTGTTTCGTGCCTTCGTAGACACCTGCGAAAAGTTTCGACCAAGCAGCCGGTCTTT
TCGTCACCTCGGTACGTGTTCAATATGTTGCGCATATTTGATCTGTTCATGTTATTCTGCGTAGTTTACATGTGTAGATC
TAATGATGCGTTCATGCTAGTTTTCATCTGTAATGTCATGATTTATTTATGGAATAAATTAAATCATTATATGCCCATAA
TCTCAACAG
>RLX_comp_IRGSP_B_R2328_Map5_reversed
CTTAGGATGTAAGCCACTAGTAGTTTCTTAGGATGTAAGCCACTCCTATTTCTTATGGTGTAAGCCACTAGCCTATATAT
ATGTATCCAACCAGCCATAGTTGATTGAGTGGAGAATAGAAATTAAACTAGCCCCAAAACCTGTGTTCCTTTTGCTAACA
ATTGGTATCAGAGCAAGGTTTATCTGAGTTCCATCGACTCCCCATCCAAAAATGTCTCTCCACTCCATTCGTTCCCCCTC
TCTCTCGTCCCATGCCTCAAGCACTTCCAGCGGACGAGGCAGCAGGCGGTCGGCGGCCGACGCTGAGGGCGACGGCGATG
CgactgctgctgcgcgggttgcgcaggaggcgcgagcggctgcgcgggaagcgcgcgcggcgTGTGAGGAAGCGGAGGCG
CGGCTGCAGGCAGCCACGAGGGCGGCACGTCTCGTGGCGGCAGAAGCTGAAGCAGCACGCACCGCGGAGGCGGCCAGGCA
GGCTGCAGCTGCTGCTGCTACTTTGCGAGCTGAGGAGGAGGAGGAGCGGCGTGACCTGGAGCTGGCAGACGCGGCCCGCG
TGCGACGCGACGCGGACCGGGATCGACACGTAGGCCGACGTGATCGCGACTTCAGCCCCCATCGCGGAGGATCAGATCTC
CACCGCGGTGAGGAGGAGCGGCGCGATCCATGGCGCGATCCTCGGATCGACCGCGCTCTGGAGGCCCAGCGACTCCGGGA
GCAGGCAGCGGCGATTGAGGCACAACTGGACTTCGACCGGGAGCAGGGTGGACGGGACGTTGGCGCACGGAGCCCTCGCA
GGCAGCGCGCCTCCCCTTCCCCGGACCGGCGCCGTGGTCGCCGTGGACGCTCCGGCTCTCCTCCCGTTGTGCAGACCGTC
GTCAAGGATGTTGGCGGCGCATGGCCCATGCTCACCAAGACTAACTACGCCGAGTGGGCGATGGTGATGAAGGTGAAGTT
GCAGGCGCGCCACATGTGGGACGCGGTCTGGTACGGCGACGTCGACTACGGGGAAGATCGGCGGGCGTTGGAGGCGCTCC
TTGCTGCTGTTCCGACGGAGATGCAGTCCTCCATCGTGAACAAGCGGACCGCCAAGGACGCCTGGGACGCCATCGCTTCG
GCACGCATCGGCAGCGACCGCGCCCGCAGGTCCACGCTTCAGAAGCTGCGTCAGGATTGGGAGAACCTGGCCTTCAAGCC
GGGTGAGGACATCGACGACTTCGTTCTCCGCCTCAACTCCTTGCAGCAGCGGTTGGCGCAGCTCGGCGACACCACCATCG
ACGAGGAGAGAGCCGTGGAGAAGCTCCTTCGCGTCGTCCCCGAGAAGTACACGCAGCTGGCTCTGTCGATCGAGACGCTG
CTGGACTTCACCGAGCTCACGATCGAAGAGGTGACGGGTCGCCTCAAGGCCGTCGACAACCGCAAGCAGCTACCTCCCTC
AGAGCCGATCACCATTGGTGGCAAGCTTTTCTTCACCAAGGAGCAGTGGCTCGCCCGCCAGCAGGAGCGGAAGAAGGGGG
AGGCCACAGGCTCTTCGGCTTCGGGATCGTCGAGCAGCCGCAAGCGTCGACCACGCAAGTGGGAGAAGGCGCGTAGTGGC
GCTCTTGGCGGCGCCGATGGCGAGCGCAAGGGCAGCCGCGACGACACCTGCCACAACTGCGGGAAGACCGGCCACTGGGC
CAAGGACTGCCGGCAGGCGAAGCACGGCGGTCAAGCACACGTCGCTCAAGCGCAGGAGGGTGACGAGGTGGCTCTGTTTT
TCGTACACGGAAGCATCGAGCCGCACTTCACTCCCGCACCGGACGCTACCGCGCCCCTCCACCTCGACGAGCCGTGGGCC
CACGTCTTCCTCAGCAACGGATCCTGCGGCGACAAGATCGACGGATGGTGCCTCGACACCGGTGCCACTCACCACATGAC
CGGGCGGCGGGAATTCTTCTCCGAGCTTGACTCCAGCGTTCAAGGCTCCGTCAAGTTTGGGGACGCCTCCGCCGTGGAGA
TCAAGGGCGTCGGCTCCATCCTCTTCACCGCCAAGACCGGCGAGCACCGGCTGCTCACCGGTGTCTACTACATCCCCGCG
CTGAGGAACTCCATCATCAGTTTGGGACAACTGGATGAGAACGGCTCGCGCGTGGAGATAGAGGACGGGGTCTTGCGGGT
TTGGGATCGCCATCGTCGCCTTCTCGTCAAGGTGAACAGGGGCGCCAACCGCCTCTATGTTCTCCATGTACAGGTGGCGC
AGCCCGTGTGCCTTGCAGCCCGCCGCGACGATGATGCATGGCGGTGGCACGAGCGCTTTGGGCACCTCAACTTCGAGGCC
TTGAAGCAGCTCGGCAACAAGGAGATGGTGCAGGGCATGCCGCGAGTCGAGCACGTGGAGCAGTTTTGCGACACCTGCGT
CCTCACCAAGCAGCGGCGACTCCCCTTTCCCCGCCAAGCAAGTTTCCGCGCCAAGGAGAAGCTGGAGCTCGTGCACGGCG
ACCTCTGCGGCCCCGTGACTCCGGCCACACCTGGAGGCCGGCGCTTCTTCCTGCTGCTCGTCGACGACGTGTCCTGCTAC
ATGTGGGTGGTCCTGCTCGACTCCAAGGCAGCGGCTGCAGACGCCATCAAGCACCATCAAGTTGCTGCGGAGAAGGAGTG
CGGCCGCAAGCTTCGGGTGCTACGCACCGACAACGGTGGCGAGTTCACGGCGGCTGAGTTCGCGGCGTACTGCGCCGACG
AGGGGATCCAGCGCCACTTCTCCGCGCCATACACCCCGCAGCAGAACGGCGTTGTGGAGCGCCGCAACCAGACAGTGGTG
GCCACTGCCCGCGCCCTCCTCAAGCAAAGAGGGATGCCGGCAATCTACTGGGGGGAGGCGGTGATGACTGCCGTCCATCT
CCTCAACCGCTCGCCCACCAAGGCCCTTGACGGCAAGACGCCGTACGAGGCCTGGCACGGGCGCAAGCCGGTGGTGAGCC
ACCTCCGCGTCTTTGGCTGTCTCGCCTTCGCCAAGGAGCTCAACCACGTCGGCAAGCTCGACGACCGGAGCTCGCCGGGA
GTCTTCATCGGCTATGCGGAGGGCGTCAAGGCCTACCGCATCCTCGACCCTGCGACGCAGCGCGTCCGCATTTCTCGGGA
CGTCGTGTTCGACGAAGGGCGAGGTTGGGCTTGGGACAAGGCGGTGGACGACGGCTCGACTTCGACTCTCAGAGACTTCG
TCGTCGACTACGTCCACTTTGGGGGAGCCGGGGGAGCTAGCAGCTCATCTTCACCGAGCTCGTCCACCTCGGCACCCGGC
TCGCCATCAGCTCCGGCGAGTCCTCCACCACCTACACCACCAGCGACTCCTCCATCACCGGCTACGCCCCGCTCTCCTAC
ACCGGCGCCCACACCACCGGTGGAGTTCGCCACTCCGTTGTCCAACGACGAGGATCGTGTTGATGCGTACCACGACGACG
AGCCTCTGCGCTACCGCACCGTGGACAACATCTTCGGTGATCAGCCCGTCCTTGGACTGGTGACGCGCGACTTCGAGGCC
GAGCTGCACCTGGCGCATGAGGACGGCGAGCCCTGCTCCTTCGCAGAGGCGAATGGAGATGTGGCATGGCGCACTGCGAT
GCAGCACGAGATGGACGCGGTCGAGCGGAACCGGACGTGGGTGCTGGCAGATCTTCCTGCCGGCCACCGCGCCATCACCC
TTAAGTGGGTCTACAAGCTCAAGAAGGATGAGGCCGGGGCGGTGATCAAGCACAAGGCGCGTCTGGTGGCGCGCGGCTTC
GTTCAGCAGGAGGGAGTCGACTTTGACGACGCCTTCGCGCCCGTTGCGCGAATGGAGTCTGTTCGTCTCCTCCTCGCGCT
GGCGGCCCAGGAAGGATGGCGTGTGCACCACATGGATGTCAAGTCCGCCTTCCTCAACGGAGACCTGAAGGAGGAGGTCT
ACGTCCACCAGCCGCCGGGATTCGTCATCCCCGGCAAGGAGAACAAGGTTCTCCGCCTGCGCAAGGCCCTCTACGGCTTG
CGGCAGGCGCCCCGAGCTTGGAACGCCAAGCTGGACTCCACTCTCAAGCAAATGGGGTTCCAGCAGAGCTCTCACGAAGC
TGCTGTCTACCGGCGGGGCAAGGACGGCAATGCCCTGTTGGTAGGCGTCTACGTCGACGACTTGGTGATCACCGGCACCA
AGGAGGCTGAGGTGGAGGCGTTCAAGGAGGAGATGAAGGCGACTTTCCAGATGAGCGATTTGGGCCTTCTCTCTTTCTAC
CTGGGGATCGAGGTCCACCAGGACAGCTCTGGCATCTCCCTTCGCCAGACCGCCTACGCCAAGCGCATCGTCGAGTTGGG
CGGGCTCACCGGCTGCAACCCAGCCTACACTCCCATGGAGGAAAGGTTGAAGCTGAGCCGCGACAGCACGGCTGAGGAGG
TCGACGCCACGCAGTACCGGCGTATTGTGGGCAGCCTTCGCTACCTCGTCCACACGCGGCCAGACTTGGCATTTGCTGTT
GGCTATGTCAGCCGGTTCATGCAGCGACCGACGACAGAGCACCAGCAGGCTGTCAAGAGGATCCTCCGTTACGTCGAGGG
CACCACCGACTACGGCTTGCACTACCCGAGGTGTCCCGGTGCGCAGCACTTCATCGGGTACAGCGACAGCGACCTCGCCG
GCGACAGCGACACGAGCAAGAGCACCAGTGGCACGCTGTTCTTCCTCGGCAAGTGCCTGATCAGCTGGCAGTCGGTCAAG
CAACAAGTGGTGGCCCTGTCCAGTTGCGAGGCGGAGTACATCGCTACCACAACCGCCTCAACTCAAGCTCTCTGGTTGGC
TCGGCTGCTGGGTGATCTCTTGGGCAGAGACGCTGAAGCAGTGGAGCTCAGGGTGGACAGCAAGTCCGCTTTGGCCTTGG
CAAAGAATCCCGTCTTCCATGAGCGCAGCAAGCACATCCGCATCAAGTATCATTTCATTCGGAGCTGCTTGGAGGAGGGG
AGCATCAAGGCCAGCTACATTAACACCCAGGATCAGCTCGCCGATCTTCTCACCAAGTCCCTCGGGCGGGTCAAGTTCCA
GGAGTTTCGCGCCAGGATTGGAATGGTTCAAATTCCCCAAAAGGCGCCACACAAGACTTAGGGGGAGAATGACAGATTAA
GTCTTGTTTTTACTATATGCTTTTAACATCTATTTTTGGAATAATAGTTGGCTGCCTTAGGATGTAAGCCACTAGTAGTT
TTCCTTAGGATGTAAGCCACTCCTAGTTTTCCTTAGGATGTAAGCCACTCCTAGTTTCTTAGGATGTAAGCCACTAGCCT
ATACCTTATGGTGTAAGCCACTAGCCTATATATATGTATCCAACGAGCCATAGTTGATTGAGTGGAGAATAGAGATTAAA
TTAGCCCCAAAACATGTGTTCCTTTTGCTAACA
>RLX_comp_IRGSP_B_R2699_Map6
TGTTAGTAATAAGTCTAGCTGCTCAGAGTAGTTAGTTTCCCTTTGTTTTTACGTTGAGTCTTGCACATGATCTGTTCATC
CTGTTTGTGTGCATAGTGGGCTTGACGCACGCTGCGTTCGTGCGGAGTCCGTGGTGTCGTGCGTGGTGTGCTCCAGTTCG
TGGGATGGCGCGAAGTGGCAAGGAGTGTGGCACGCACAATTAGGAGGCCACTATGGCCACGTTTAACTTTCTTGTAATTT
GCTATTTAAGGTTAAGCTCTAATCCAGAAAAGCTGCCAGTTAATGCAGCGCCAAAATACTCTGTGTTGCTCTGTTTCTGT
TTTGCCAGACAAGCTACAGTTTTTCGTTTTGCCGCTAACAATTGGTATCAGAGCCTTCGGTGATCGCCGGGGTTCCTGAT
GTCGCTACCAACGCCGCGCGTCTCCCACTCACCACCGCGTCGTCGCTGGCGCTCGCCGTCTCCGCGCCGTGGCCGTCATG
GCGGCCGCGGCCAAGTCGTGGTGGAACGCGTCGTCCGCGAGGCGACCACGAGCAGCGTCGTCTACCCGACACTCACCCGC
ACAAATTACCAAGACTGGGCGCTGGTAATGCGGGTGAACATGCAGGCCCAAGGTCTGTGGGGCGCGGTGGAGCCGGAGGG
CGATGATCTCGTCGACTACCGGCAGGACCGGCAGGCGCTCGCCGCGATACTTCGCGCCGTGCCCGCCGAGATGCTCGCCA
CGCTCGCTGTCAAGGAGACGGCGCAGGAGGCGTGGGAAGCGATCAAGACTCGCCGTATCGGTGTGCAGCGCGTGCGTGAG
GCGAATGCACAGCAGCTGCGCCGAGAATTCGGTGATATCCTCTTCAAGGACGGTGAAACCGTCGACGACTTCTCGATGCG
GATCGGCGGCCTCGCCAACAACCTTCGCACCTTAGGTGATAATATCACTGAAGCTGAGGTCGTTCAGAAATTGTTGCAGG
TTGTCCCAGAACATCTCCAGCAAATAGCCATCTCGATTGAGACCTTGCTCGACGTCAATGAGCTGTCTCTCGAGGAGGTT
ACTGGGCGTCTGCGCTCCGTCGAGCAACGCAAGCAGCGCAAGACTGCGGCGGCATCGAGTCGGGTCGACGCCAATGGCCG
TCTCCTCTTCACCGAGGAAGAATGGCTGGCGAAATTCCGCAAGGCGGCCTCTCTGCAAGACGCCGCTCACTCCTCCGGCG
GCAACGGCGACCGCCGGGGTCGAGGGCGTGGGAAGAAGGACGATGGAGCCCCGAAGGAGGCCCAGCCCAAGCCAGCCAAC
CCGGGAGGCCGTAACCCGGGAAATTGCAAGAATTGCGGCAAGAGGGGACATTGGGCCAAAGACTGTCGCAGCAAGCCCAA
GGCCCAGCAAGCTTACGTAGCCCAGGAGGAGGACGAAGAGCCTGCTCTGCTCCTGGCCAAGGTGCAGCTGGATCCGCCGC
GTCCTCGCGTCGCTGCACCGACAAACGTCGTCTCGCCACCGAGCGCGCCGAGGGCGCCGTCGCCGATGGGCGAACTCGCC
GTGGTCGAGGCCAAGGTCTTCGCGCAGCTAGACGACGGTGGCGAACATGATCCGGCGATGTGGATCCTGGATACTGGCGC
AACCAACCATATGACCGGGTCCCGCTCCGCTTTCGCCGAGCTCGACACGGCGGTCACCGGCACTGTCAGGTTTGGCGACG
GCTCGGTGGTTCGCATCGAGGGCCGCGGCACCGTCCTGTTCTCCTGCAGGTTCGGGGAACACCGCGGCATCGCCGGGGTC
TACTACATCCCGCGGCTCACGGCGAACATCGTCAGCCTTGGACAGCTGGATCGTTCCGGCAGCAAGGTACTGATTCATCA
CGGCGTCCTGCGCGTGTGGGATCCTCGAGGGCACCTACTCGTCCGTGTCCGACGCTCCGACGACTGCCTCTACACCATCA
AGCTGGACATCGACCGTCCGGTCTGCCTCGCGGCAAGGAGCGCCGAGCCGGCGTGGCGGTGGCACGCCAGGTACGGCCAC
CTCAACTTTCCTGCTCTCCGCAAGCTCGCGCAACAGGAAATGGTTCGTGGGCTGCCGCTGCTGCAACAAGTCACTCAAGT
CTGCGATGGCTGTTTGCTCGGGAAGCAGCGGCGAGCGGCGTTCCCGACGCAGTCCAAGTACCGCGCTGACGAACACCTGG
AGCTCGTCCACGGCGATCTCTGTGGGCCGATCGAACCTGCAACGCCGGCTGGTAATCGGTATTTTTTGTTGCTTGTCGAT
GACATGAGCCGCTATATGTGGCTAACCTTGATCAGGAGCAAGGATGAGGCCGCGAACGCCATCAAGCACTTTCAGGCCCG
TGCAGAGGTGGAGTCCGGGCGCAAACTCCGTGCACTGCGCACGGATCGTGGCGGCGAATTCACCTCAATCGAATTTGGGG
AATACTGCGCCAATCTCGGAGTTGGTCGGCAGTTGACGGCGCCCTACTCCCCGCAGCAGAACGGAGTAGTGGAGCGTCGA
AACCAAACCATCGTCGCCACTGCCCGCAGCATGATGAAGGCGAAGGGTGTTCCTGGGCGGTTCTGGGGAGAGGCCATGTC
CACAGCGGTCTTTCTCTTGAATCGTTCGCCGACGAAAAGCTTGGACAACCAGACGCCCTATGAAGCATGGTATGGCCAAC
GGCCCGCTGTGCATTTCCTGCGCACTTTCGGGTGCGTGGGGCACGTCAAGATCACCAAGCCCGGGCTGAAGAAACTCGAT
GACCGGAGTGCGCCAATGGTGCTCCTCGGCTACGAGCAAGGCTCGAAGGCCTACCGGCTCTATGATCCAGTCAGCGAGCG
CGTCCATGTGTCCAGGGACGTGGTGTTTGATGAAGACGCCGCCTGGGACTGGGGACCAGTGACGCCCGATGGTGCTCCCC
AGCTCGAGCCGTTCACCGTCGAACAGGTGGTGACGACCACCATCGGGACGGCACCTGCTTCGTCGCCGACTCCGCCCTCG
CCACCATCGCCGGCTCCGTCGGCCCCCACGACGCCGGCACCTCCGTCGCCTCCGTCGCCGGAGGCGGTTGAGTTTGTCAC
GCCGCCTACCCAGGATTCCATCCTGGACGCCGACGCAGATGACGACGTCGTGCCTCGCTACCGCCTGGTGGATAACCTGC
TGGGGAATGCCTCACCGCCCGGACACGCTCCGCGGGTGCTGGAACAGCTCGAGCTCCATGTTGTGAGCGCCGACGAACCT
GCTTCACTGGCTGAGGCTGAGGCGGATCCAAACTGGCGTGGCGCCATGCAAGACGAGCTTAACGCGATCGTCGACAACGA
CACTTGGTCGCTCACTGACCTACCCCATGGCCACCGTGCAATTGGGCTAAAATGGGTCTACAAGCTGAAACGTGACGAAC
AGGGGGCGATCGTGCGCTACAAGGCGCGCCTCGTCGCTAAGGGGTACGTCCAGCGACAGGGGGTGGACTTCGACGAGGTC
TTCGCACCTGTCGCCCGGCTGGAATCGGTGCGCCTCCTTCTCGCCGTCGCCGCGCACCAAGGGTGGCAAGTCCACCACAT
GGACGTCAAGTCGGCATTCCTCAACGGCGAGCTGCTCGAGGAAGTTTATGTCTCGCAGCCGCCGGGTTTCGTCGACGACA
ACCACAAGAACAAGGTGTATCGCCTGCACAAAGCTCTTTACGGCTTGCGCCAGGCGCCTCGCGCGTGGAATGCCAAACTT
GATAGCTCCTTGCTGTCACTCGGCTTTCACCGCAGCAGCTCCGAGCATGGTGTGTACACACGCACCAGGGGAGGAAGACG
ACTGACGGTGGGCGTCTACGTCGATGACCTCATCATCACCGGCGATCACGACGACGAGATCCGCAGCTTCAAGGGAGAGA
TGATGAAGCTCTTCAAGATGAGTGATTTGGGGGCACTCAGATACTACCTCGGCATCGAGGTTACCCAGGACAGTGATGGG
ATCACGCTGGGGCAAGCCGCATATGCCGGCAAGATTCTTGAGAAGGCAGGACTCAAGGACTGCAATCCCTGTCAGACTCC
CATGGAGGTACGTTTGAAATTGAGAAAGGGTTCAGATTTTCCACTTGTGGATGCTACACTGTATCGCAGCTTGGTTGGGA
GTCTGCGCTATCTCGTCAACACGCGACCCGACCTGGCATTCTCTGTTGGGTATGTCAGTCGCTTCATGGAGTCACCCAGG
GAAGATCATCTCGCTGCCGTTCGGCGCATACTGCGCTATGTGGCAGGCACTCGCTGCTGGGGAATTCGATTTGGCCCAGG
TGCACGGTGCGCTTTGCCAATGCTGGTTGGTTACTCTGACAGTGATCTGGCTGGCGATCCAGATGAGCGAAAGAGCACGT
CCGGCCAGATTTTCTTCATCAATGGCGGGCCTGTCACTTGGCAGTCCTCCAAGCAGAAGGTGGTGGCATTGTCCTCCTGT
GAGGCCGAGTACATCGCCGCAGCCGCCGCAACATGTCAAGGAGTATGGCTCGCGCGGCTGTTAGCGGAGGTGCTGGGCGA
CGAGATCGCCGCACCGCTGCTGAAGGTGGACAACCAGTCCACAATATCATTGATAAAAAATCCAGTGCATCATGACCGGA
GTAAGCATATCGATGTCAAATATCATTATATCCGGGAGTGTGCAGAAAAGAAACTGATCGAAATGATGTTCGTGGGAACT
GCGGAGCAGCTCGGTGATATATTCACCAAATCTCTGGGCAGAACCAGGTTTCAGGAGCTTCGTTCAAAGATCGGTGTCTG
TTCTCTTGACAAGAGCAGTCAGACTTAAGGGGGTGATTTGTTAGTAATAAGTCTAGCTGCTCAGAGTAGTTAGTTTCCCT
CTGTTTTTACGTTGAGTCTTGCACATGATCTGTTCATCCTGTTTGTGTGCATAGTGGGCTTGACGCACGCTGCGTTCGTG
CGGAGTCCGTGGTGTCGTGCGTGGTGTGCTCCAGTTCGTGGGATGACGCGAAGTGGCAAGGAGTGTGGCACGCACAATTA
GGAGGCCACTATGGCCACGTTTAACTTTCTTGTAATTTGCTATTTAAGGTTAAGCTCTAATCCAGAAAAGCTGCCAGTTA
ATGCAGCGCCAAAATACTCTGTGTTGCTCTGTTTCTGTTTTGCCAGACAAGCTACAGTTTATCGTTTTGCCGCTAACAA
>RLX_comp_IRGSP_B_R279_Map20
TGTCACGCCCTGAAGTTCCCCTCCCTTGCTCTAAATTCATAAAATAAATCGTCCGAAGAAATTGTTTAATTTAACCTAGA
GATGAAACCCTAAATTAATAAATGCAAATAATAATCGGAATCGGCATGTGGAATTTTTCTTGGGTTCTACATGTCAAAAT
ACGCTAACAGGATTTTTAGTGGAATTTTCAGAGCCTTGGAAATAATTTTAACCAATTAAAATAAGCAAAGTGCAATATTA
AATCCCTGGGAAAATCctttttcctttttcatcttttcttttccctcctttttcctttttcTTGGGCCGTCGGCCCAGTC
CATTCACCTCCCGCGCCGGCCTTCCCTCGGCTGGGCCGGCCCAAGCTGGTTCCTCCCTCCTCCCAAACCCCTCCGGGTCA
CCGACAGGTGGGGCCCACCTGTCGGCCCCTTCTTCCACCTCCCGCCGCCGCTCCCCAAGCCGGCCGCCGCCGAAACCGCC
ACCGACGCCGCCGGTTTCCCCGTTTCCCGCGCCCACTCCGCCCGTACCGCACGCCCACGTCGCCGCCCTCTCCCCGCATC
TCCCGGCCCGTGCGCGCGCTCGAGAGGGCGGGATTCGATTTGAAtcctctccccctctctctcctcctccacctctccAC
GTCGTCGCCGCGGAACCGCCGCTCCCGGCCACGTCCGGCCTCCCCCACCTCTATATAACCGACCACCGCGCCTCTCTCCA
CCTTTTTCCCTCTTTCGCCGTCCGCTCCCGAGCTCCCTATCGCCCTAGCACCGTGCGCCCACCCGCCGCCGCCATCTCCA
CCGCTCCGGCCGCCTCTAGCAGCCGCTAGGGTCGCCGCCGCACCCCGCCATCGGCGCCGCCGCGTCCGCCATCCCGAGGT
CCACCTCGTCCGCTGTTCTCCCGTCCAATTCCATCGCCGGAGCTCGCCGATCTCCTCGCACTCCGGTGAGCTTCCATCCA
TTGCCGCCGCCTTCGGCCATCGGTTATGTCGCTTGCGCCATGGACCGCCTCCCTCTCTCCCTCTAACCCCTCCCAACCTT
TCCTCTCTTAGGGTGTCCTGGATCCCGGGAGCCCGTCGCCGTCGTCCTCCCGTCTCTCGTCGTTGCCGTTCGCCGTCGCC
TCCTCCCTCGCGCCGGCCGAGCCCCTCGGTGAGGACTCGGTCTCCCCCTCTCTTCCTCTCTCTTCCCCTTTTgccgcgcc
gcctctcgccgcgtagcgccgcgccgctagggtcgctcgtcgccgccgcTTCggccgtctgccgccgccgtctttgcgcc
gtccgccgccgcctcccgtcgccggttgccgtcgcTGGCAACCGTGTGCGCGCGCCGCCGCTGCCTCGCCATAACCGGCC
GGCCGGCTTTGAAGCCGAGCCGAGCCAACCGGCCGCCTTGCCCCTTTcccccccccTTGTGACACTGCCCGGTGGGGCCC
GCCTGCCAGCCGCCCCCTCTCCCTCTCTCCTTGTGCCGCTGACCCGTGGGTCCCGCATGTCGGCGCCGCCCCACCCCCTT
GAGCTGACGTCAGCCCTGGGGATGAATTATTGCGCAATAAATATGATTAAGGCTTTTTCTTTAATAGTAATAAACACAGA
TAATCTTCTAAAAATCATAACTAATTCATCCGAGCTCCGTTTAAGTCCATTCAAGTCTCAGTAAATTCATAAAAATGTAT
AGAATCCATTAAAAATGGTTTTGTTTCCTGTTTCAGTAGTCTTATAGCATGTTTTGCTTGTGTGCTTTGTTTGTCGCGTA
GATTTCGGCCGTTTCGTCGATTCGCGGTTTCTCGAAGACGTTGCTGTGGTCTCATCAGTGCGAGAGCAAGGCAAGTCATA
CATTACAATTGATCATATTGTACCCAATTTACAAATGTCCCGCATTTCTATTAAATATTGCATTTGTTTTACAATATCAT
GTGGGATGGGTCCTATTACTCAGCTATATGTTGTTTCCCTTATGCCATTGATAACTTGGGTATTAAAATGACTAGATGTT
GGTTTAGGAGATGCTTAGCCATGCTTAGTTCAACTAGTGCACAAAAGGGGGATCACATTAAAGCATAGACTTTGATTATT
GGCAATAGCTTTGGATTAGTGCCACCGCAATGGTGTTGGTTAATTAAAATACACTACATGGTGGGCTGTGGGTGCATGGT
TTTGCTAGTCGTGCCCATGGCGATTAAGGACCGGTTCGCGGGATGCCCTGGAAGAATTTATCGTACTTACCACAAGCCAG
CGTGGGCAACGGCTGGGCTTGTAGTGTAGCTTTTCTCTAGCCGACGTACCCAGGCGAGGGTGGGCGTGATGGAGTTGGGT
CGGCCGGGGTGTCCGGTTGATCGGCTTCCGGATTCACCGCGGCACGAAAGGGGGGCTGCCCGTTGCCTGCTGGGGACGGG
GGCGAACCCTAAGGTGTGGTGCGATCGGTTAGAGGGGGTTATGCGAAGGGTCCTGTCACGGCCTCTTTCCGGTATGTCGT
GGTGGCATGTCGGCGCACGGGAACGTGTCGTGGGGCTGTGTCTTGTGGGTACAGTTGTACACCTCTGATCAGAGTAAAAC
TATTCGAATAGCCGTGCCCGCGGTTATGGGCGGTCGACCAGATTCACCGTGATTAGTCTCACCCTTAGTTTAGCTTATGG
AACTGGTGTAGTTCAGGTGGTGGTTTGGGCCTGTTGCAACGTGGTGTAACGTTGGACAGTGATTGGTTAATATTGATTAA
TTACTACAACTGTTTTACTGCTTTCAACTACTGCTTTGAAATGCCGGCTTTATGCAAAAGAACCTTTAGCCTCCCTTGGA
TATATCTTGCATCATACCTCCTCTTCCGGTATGACTTGCTGAGTACAGTGGGTAGTACTCAGTCTTGCTCTCTTTTTCCC
CCACACCAGAGTTGAAGTCCTTCTCAGTTGAAGATGTCTCGAAGAGGTTGGTTTCGTCGCTGCCGTCAAGGATTGCCTGT
GGAATGGAGTCGCCTCGCTGCAGGAGTCAAGTCTTCAGGCTTAGCTCGCTTTTATCTTTTTCCGCTGCATTTGTAATCTT
TTATATTTTTGTAAGACGTGGATCTGTATGTCAACAATTGTCGTTTGTGTACCCTGGCTGGTCCTGGACAGGGGTTTAAT
GCACATTCAGCTTAGAAATTCTGGTTCGTGAATTTCTGGGCGTGACAAGTTGGTATCAGAGCCGACCTTGACCGTAGGAC
AAGCCAACTGGAAACCCTAAGAGCCCTCTGAAACCTTTTCATCTGCATATGCCCTTTTGCACTTGGATTTGTTTTCGGGA
AAAATTTTGGGGTTTTGTTCTTTTGAGTTTGTGGGAAAAATCTTGATCGCTTATTTCAATCGGATTTCTCGACTAGAGAC
AGTCTAGGGTTTTTAGTAAAAGTTTATTTGGAATTTATTCGACAGTCAGTCGGGAATTTGTTAGGTGATATGCACTAAGT
CGTGTCTAGGTTCGATGGGGCAATTTTATGCGTATCATTATAACTATGCATCTATTTTATGCATTAATTTATCGTTTAGT
CAGTTGCATTAGTATCTTTTGTCTGGGTTCATGAAAAATGTTCCATGCATAAAAATCATCATGCTTGGCTAGTTACTTGA
GTCATTTGTTGCTTTGTTTAAATTTGGATTTGAGCATGTATTGGTTCCTATCCCTCTGTCCACCTTAGATGTCAGACCTG
TTCTCCGATCGCAAGCGCCGCTCCAAGCTTCAGAGTCGCCGCCCTTAGCTTTATCGTCTTCTTAGTTTTGTTTGCTTGCT
AGTTTCTGTGTTTAGGTTTGTTGCTTGTGGGTTAGTCGGCGGTCGATATCATGTGTTAGTGGTATGGCTGCCTTAATTAG
GAGTTGTTTGCTTCCTTTTCAGTGTTTTAATCAAGATTAAGATAATTGCACTTAAATTTATAAGAAAGATTAGTTTCCGA
GCCATCTGTTTTCTTCCTTTCTCTTATTTCTACCTATCCTCCTCCAGATGGTGAAGACAAGGAATGATCCCCGTGACTCC
AACGACGCCAGTGGCAGCGAAGAGCAGACCGATGGAGCTCATACCAGTGGTGCATCTAGCAGCAGTCCATCTCCACCGCC
CGAGAACCCAACGGTCACTCAGATGATGACAATGATGATGCAACAGATGCAGCAACATTACCATCAGATGTTGCAGCAGG
CGCAACAGAACCAGCAGTTTGGTCCTCCACCATCACACCTGTCCAAACTGTTAGACTTTCTCCGCATCCAGCCACCCACT
TTCTCAAGCACCACCAACCCAATGGAGGCCAACGACTGGCTCCGTGCTATTGAGAAGAAGCTGAACCTTCTGCAATGCAA
CGACCAAGAGAAGGTTGCTTTTGCTACACATCAGTTGCAAGGTCCCGCTTCTGCCTGGTGGGACAACTACGTGGTAACCC
GTCCAGATGCAACGGAAGTTACTTGGGCAGAGTTTTGTCAAAGCTTCAGGAAGGCACAGATTCCTGAGGGGATTATGGCA
CAAAAGAAGAGAGAGTTCCGTGCACTCCAACAAGGAACCATGTCAGTTACAGAGTACCTGCATGAGTTCAACCGCCTTGC
GCGCTACGCTCCTGAGGACGTGCGCACCGATGCTGAGAAGCAGGAGAAGTTTTTGTTTGGTCTTGATGATGAATTGACCA
ACCAGCTAATCTCCGGAGTCTATGAGGACTTTGAGAAGCTTGTGGACAAGGCTATCCGTCAGGAAGAGCAACGCAACAAA
ATGGACCGAAAAAGAAAGGCAGCTCAGATCAGCTTTCCTCAGGGGAACAATCAGAAGCCTCGCTTCATGACGGGACAGCT
AGGTGGGCCTTCCACCCTGATCGTCCGTCAGCACCGTCCCTACCACCCGAGTAACTTCAACAACGACTACAACGGTGGCA
GTCACAACAACAGTAAGCAGCACAACCACAACTCGACTCCACCCCCACTAATGGCACCAGCTCAGTCAGATCCGCCAGCT
GTGTCAGCTCAGTCAGAACAGCTCAAGAAGGAGTCTGCAGGAAAGCCAGGACCCTGCTTCAACTGTGGCAAGCACGGCCA
CTTTGCTGGCAAGTGTCCGAAGCTGAAGCGCGCTGGACCTAGGTTCATCCAGGCCCGCGTCAATCATGCGTCTGCAGAGG
AAGCACAGGCAGCACCAGAGGTCGTGCTGGGCACGTTTCCAGTGAACTCATATCCAGCAACAGTTCTCTTTGATTCAGGT
GCCTCGCATTCTTTCATTTCCAAGAGATTTGCTGGGACACATGGATTATCAGTAGTGGAACTTAAAATACCGATGCAGGT
TCATACCCCTGGAAATGACATGAAGACAGCACACTATTGCCCCTCAGTGACTATAGAGATCAAAAGATCACCGTTTCTAT
CCAACCTCATCCTTCTCGAATCCAAAGACCTAGATGTCATTCTCGGAATGGATTGGTTGACCAGACACAAGGGAGTGATT
GACTGCGCAAGTCGCACCATCACCCTAACCAACGACAAAGGGGAGAAGATCACCTTCCGTTCTCCAGTGTCGCAGAAGTC
CGTAGCGAGTCTGAATCAGGCTGCTATTGAGGATCAGACAGAAATAGTGGAGAAAAGTCCCAAGAAGTTGGAGGATATTC
CTATAGTACAAGAGTATCCTGAGGTGTTCCCAGAAGACCTCACTACAATGCCACCGAAGAGAGAAATCGAGTTCCGGATT
GATTTGGCACCCGGAACTGCTCCAATTTACAAGAGGCCGTACAGAATGGCAGCTAATGAGCTAGCAGAGGTCAAGAAGCA
GGTTGACGAACAGCTGCAGAAAGGGTACATCCGACCGAGTACTTCACCTTGGGGTGCTCCGGTTATCTTTGTGGAGAAGA
AAGACAAGACCAAGAGGATGTGCGTTGATTATCGCGCCCTTAATGAGGTCACAATCAAGAACAAATATCCGTTGCCAAGA
ATTGATGACCTGTTTGATCAGCTAAAAGGAGCTAAGGTGTTTTCCAAGATAGACCTGCGATCAGGCTATCATCAGTTGAG
AATTCGGGAAGAGGATATTCCCAAGACAGCCTTCACCACTCGGTATGGGTTGTTTGAGTGCACGGTTATGTCATTTGGAC
TCACCAATGCACCGGCTTTCTTCATGAACTTGATGAACAAAGTGTTTATGGAGTTTCTTGACAAGTTTGTCGTGGTGTTC
ATTGACGACATACTTATCTATTCAAAGTCTGAAGAACAACATGAGCAACATCTTTGTCTGGTACTCGAGAAATTGAAGGA
GCACCAGTTATATGCCAAGTTTAGCAAGTGTGACTTCTGGTTATCGGAGGTCAAATTTCTTGGTCACGTCATTACTGCTC
AAGGTGTGGCAGTGGATCCATCGAATGTGGAGTCAGTTACAAAGTGGACCCCACCAAAGACAGTTTCTCAGATCCGGAGT
TTTCTTGGACTTGCGGGTTATTACCGTCGGTTCATTGAAAATTTCTCTAAGATTGCCAGACCCATGACACAGTTGCTAAA
GAAAGATGAAAAATTCAAGTGGTCAGCTGAGTGCAACCAAAGTTTTGAAGAACTTAAGAAGAAGTTAGTATCTGCACCAG
TTCTAATTCTGCCAGACCAGACGAAAGACTTCCAGGTCTACTGTGATGCATCTCGCCAAGGGCTGGGATGTGTACTGATG
CAAGAAGGCAGAGTGGTCGCATATGCTTCGCGACAGTTGCGTCCACACGAGACCAATTATCCTACTCATGATCTTGAGTT
GGCAGCAGTGGTTCATGCTCTGAAAATCTGGCGGCACTATCTTATTGGCAACCGCTGTGAAGTCTACACTGATCACAAGA
GCCTGAAGTACATCTTCACCCAGCCCGACTTGAATCTCCGACAGCGAAGATGGCTGGAGTTGATAAAAGATTATGACATG
GGGATACATTATCATCCAGGCAAAGCAAATGTGGTGGCAGACGCTCTGAGCAGAAAGAGCTATTGCAATGCAGTATGTAC
CGAAGGCATGTGTGACAAATTGCAGCAAGATCTTGAGCACCTAAATTTGGGCATCGTGGAACACGGGTACGTAGCTGCCC
TAGAGGCACGGCCTACGCTCGTGGATCAAGTCAGAGCAGCTCAGGTAAATGATCCTGAAATAGCTGAGCTGAAAAAGAAT
ATGAGGGTTGGAAAAGCCCGAGATTTCCATGAGGATGAGCATGGCACAATCTGGTTGGGAGAAAGATTGTGTGTACCTGA
CGACAAAGAACTGAAGGATCTGATACTCACAGAAGCTCATCAAACTCAGTATTCAATTCATCCCGGCAGTACCAAAATGT
ACCAGGACCTCAAAGAGAAATTCTGGTGGGTCAGCATGAGAAGAGAGATAGCCGAATTCGTCGCACTCTGCGATGTTTGT
CAGCGAGTCAAAGCAGAACATCAGAGGCCCGCAGGATTGCTACAACCCCTTCAGATCCCGGAATGGAAATGGGAAGAAAT
CGGAATGGATTTCATAACAGGTTTGCCCAGGACATCATCAGGGCACGATTCAATCTGGGTAGTCGTGGATCGACTCACGA
AAGTTGCTCATTTCATTCCAGTGCACACTACCTATACTGGGAAAAGATTGGCAGAGCTTTACCTTTCAAGAATCATGTGT
TTGCATGGGGTACCTAAGAAGATTGTATCTGATCGAGGAAGTCAGATTCACTTCAAAGTTCTGGCAGAAACTGCAAGAAG
AATTGGGGACTCGTTTGAATTTCAGCACGGCTTATCATCCGCAAACTGATGGTCAGACCGAGCGAGTCAATCAAATCTTG
GAAGATATGTTGCGAGCGTGTGCACTTGACTTTGGTGGAGCTTGGGATAAAAGTCTGCCTTATGCGGAATTCTCTTACAA
CAACAGTTATCAGGCCAGTTTGCAAATGGCACCGTTTGAAGCATTGTACAGACGGAAGTGCCGCACTCCACTCTTCTGGG
ATCAAACAGGAGAACGCCAACTATTTGGGACAGAAGTGCTAACCGAAGCATAGGAGAAAGTTAGGACCGTCAGGGAAAGA
CTGCGAATCGCCCAGTCTCGGCAGAAGAGTTATGCTGATAACCGCCGAAGGGAGCTCACTTTCGAAGCAGGAGATTATGT
GTACCTTCGTGTCACTCCGCTCCGGGGAGTACACCGCTTCCAAACCAAAGGCAAGTTGGCACCACGCTTTGTGGGACCAT
ACAGAATCTTGGAACGCAGAGGTGAAGTCGCATACCAGCTTGAGCTTCCATCCAATATGGCTGGTATCCACGATGTGTTT
CACGTGTCTCAACTGAAGAAGTGTTTGAGGGTACCTGAGGAACAAGCTAGCTCAAAGCACATCGACATCCAAGAAGATCT
GACATATGTGGAGAAGCCGATTCGTATCCTCGAAACCAGTGAGAGAAGGACCAGAAACAAGGTGATCAGGTTTTGCAAAG
TTCAGTGGAGCCACCACTCTGACGAAGAAGCAACATGGGAAAGAGAAGATGAATTGAAGGCCGCCCATCCGCACCTCTTC
GCCAGCTCTTCCGAATCTCGGGGTCGAGATTCCGTTTAAGGGGGGTAGGTTTGTCACGCCCTGAAGTTCCCCTCCCTTGC
TCTAAAATTCATAAAATAAATCGCCCAAAGAAATTGTTTAATTTAACCTAGAGATGAATCCCTAAATTAATAAATGCAAA
TAATAATCAGAATCGGCATGTGAAATTTTTCTTGGATTCTACATGTCAAAATATGCTAACAGGATTTTTAGTGGAATTTT
CAGAGCCCAATAAATAATTTTAACCAATTAAAAAAAGCAAAGTGCAATATTAAATCCCTGGGAAAAtcctttttcctttt
tatcttttcttttccctcctttttcctttttcttGGGCCGTCGGCCCAGTCCATTCACCTCCCGCGCCGGCCTTCCCTCG
GCTGGGCCGGCCCAAGCTGGTTCCTCCCTCCTCCCAAACCCCTCCGGGTCACCGACAGGTGGGGCCCACCTGTCGGCCCC
TTCTTCCAACTcccgccgccgctccccaagccggccgccgccgaaaccgccaccgacgccgccgGTTTCCCCGTTTCCCG
CGCCCACTCCGCCCGTACCGCACGCCCACGTCGCCGCCCTCTCCCCGCATCTCCCGGCCCGTGCGCGCGCTCGAGAGGGC
GGGATTCGATTTGAAtcctctccccctctctctcctcctccacctctccACGTCGTCGCCGCGGAACCGCCGCTCCCGGC
CACGTCCGGCCTCCCCACCTCTATATAACCGACCACCGCGCCTCTCTCCACCTTTTTCCCTCTTTCGCCGTCCGCTCCCG
AGCTCCCTATCGCCCTAGCACCGTGCACCCACCCGCCGCCACCATCTCCACCGCTCCGGCCGCCTCTAGCAACCGCTAGG
GTCGCCGCCGCACCCCGCCATCGGCACCGCCGCGTCCGCCATCCCGAGGTCCACCTCGTCCGCTGTTCTCCCGTCCAATT
CCATCGCCGGAGCTCGCATCTCCTCGCACTCCGGTGAGCTTCCACCATTGCCGCCGCCTTCGATCGGTTATGTCGTGCGC
CATGGACCACCTCCCTCTCTCTAACCCCTCCCAACCTTTTCTCTAGGTCCTCCCGGAGCCCGTCGCCGTCATCCTCCCGT
CTCTCGTCGTTGCCGTTCGCCGTCGCTCCTCCCTCGCGCCGGCCGAGCCCCTCGGTGAGAATCGGTCTCCCTCTCTTCCT
CTCTCTCCCTTTgccgcgccgcccgccgcgtagcgccgccgctagggtcgctcgcgccgccgcttcggccgccgccgccg
tctttgcgccgtccgccgccgcctcccgtcgccAGTTGCCGTCGCTGGCAACCGTGCGCGCGCGCGCCGCCCTCGCCATA
ACCGGCCGGCCGGCTTGAAGCCGAGCCG
>RLX_comp_IRGSP_B_R2807_Map3
GTGTTGAAATATAGATAAGTTTAGTTATCATGTTTCTGTTGTTATCTCTTTATCCTTATCTCTTGTAACCATATGTTGTT
ATCCCTTTGTAATCGCCAAGGTAGAGGCTGTTTCTACCCTATTTAACACGTACCGCGACCCAGCGTGAGGGAATCGCGTT
CCATCTAGTTTTCCTATATGGTATCAGAGCCCTCTCCCTCCAGATCAATCTAGCTCATCTCGCCATGGCGACGTCGTCCT
TGGCGGCTCCCTCTCTCCATGGTCAGGCGGTGACTGAGAAGCTGACCAAGGCCAACCATGTTCTTTGGAAGGCGCAAGTT
CTCGCCACCCTGCGAGGAGCGCAGATGGCGGGGTTCCTGGATCGCTCGATCCAACCACCACCAGCAATAATCATCCTTGC
CACGAAGGACAAGGACGGGAAGGAGACCACCGAGAAGGTGGCAAATCCGGCGCTTCTCCAATGGCAGGCGCAAGAACAGC
AAGTTCTCAGCTACTTGCTGACGTCTCTGTCAAGGGACATCCTCGCTCAGGTGGCAACCTTCACCAACGCAGCAGACGTT
TGGGATGCCATCGAGGAGATCTTCAACTCGCAGTCCCGTGCGCGTATCATCAACACGCGCATGGCTCTGTCATCTACTGT
GAAAGGTAACCGTAGTATTGCCGAGTATGTTGGAAAGATGAAAGGGCTTGCAGACGAGATGGCATCTGCTGGAAAAGCCC
TTGATGATGATGATCTGATCTCCCATATCCTTGCTGGTTTGGATTTTGATTATAATCCTGTTGTGTCCTCGATTACGGGA
CGCACCGAGTCTGTTTCCTTTGGTGAAGTCTATGCGCAGCTGCTGAGTTTCGAGCAGCGTCTTGATCTCCTTCAAGGAGG
CTCTCAGTCCTCCGCCAATGCTGTGTCGCGAGGAGggcgcggcggcggcggcagaggcggcggACGCAATGGAGATGCCA
ACCGCGGTGGTCGCGGTGGTTTCGGCCGCGGCGGTGGCAGAGGTGACGGTGGCTCCTTCAACAACAACAATCGTCCGACA
TGCCAACTCTGCGGCAAGATCGGCCACACCGTGCACAAGTGCTGGAAGAGGTTTGATGCCTCTTTCACTGGGGAAGACAA
GAGTGCCAATGTCGCAGCCTCGTCCTACGGGGTTGACACAAACTGGTACATCGACTCAGGCGCCACCGACCACATTACCA
GTGAACTTGACAAGCTGACGGTGAAGGACAAATATGCCGGCAACGATCAAGTGCACACGGCAAGCGGCTCAGGTATGGAC
ATTAACCATGTTGGTCGCACCATTATTCACACTCCCACTCGCAAGCTTTATTTGAATAATGTTCTTCATGTTCCTGATAC
AAAGAAAAATCTAATTTCTGCCTATCGCTTGATGCTTGACAACCATGCCTTCATTGAACTTCATCCTTCCTTCTTTTTGA
TCAAGGATCAGGCAACGAAGATGCCGCTGCTCCGCGGCAGATGTAGAGCCGGCCTATGCCCACTTCCATCATCTACGCTT
CACAATAAACAAGCTCAGCAAGTCCTTGGCGCTTTCAAGGTTTCCCCGACGTTGTGGCATAGTCGGCTTGGCCACCCGTC
GTCAGCTATCGTTGATCGAGTCCTTAGCTCAAATAAATTACCCGTGTCTTCTGAGAGTACTCAGAATCAAGTTTGTAATG
CTTGTCAGCAGGGTAAAAGTCATCAATTACCTTTTCCTAAGTCTGTTAGTGTGTCTAAAGCTCCTTTAGAGCTAGTTTTT
TCGGATGTTTGGGGACCAGCTCCCTCCTCTGTGGGCAATAAGAACTATTATGTAAGTTTCATTGATGATTTTAGTAAGTT
TACATGGGTCTATTTGCTCAAACACAAGTCTGAAGTTTTCTCCAAATTTCGTGAATTTCAGACCCTTGTTGAACATTCAT
TTAATACTAAAATCAAAGCTATGCAAACCGATTGGGGTGGTGAATATCAAAGACTCAATAGCTTCTTTTCTCAGATTGGC
ATAGCACATCTTGTCTCTTGCCCACACACACACCAACAGAACGGCTCAGCTGAACGGAAACACCGGCATATCGTTGAAAT
AGGCCTAGCTCTCCTATCCCATGCCTCAATGCCCCTCAAGTTTTGGGATGAAGCCTTTGTTACAGCTGCCTATCTCATTA
ACCGGGTTCCTAGCCGGGTAATCAACTTTGAGACACCTTTAGAACGTCTCTTTGGCATCAAACCTGATTACTCTGCCCTT
CGCACCTTTGGTTGCGCTTGCTGGCCGAATCTTCGTCCTTATCAAGCTCATAAGCTATCCTTTCGATCTAAACAGTGTGT
TTTCCTTGGATATAGCCTCCTTCATAAAGGGTTTAAATGCTTGGATGTTGCTTCCGGTCGGGTTTATATCTCTCGCGATG
TTGTGTTCGATGAAACTGTGTATCCATTCGCTACTCTTCATCCGAATGCTGGCGCTAGGCTTCGTACTGAACTCCTCCTT
CTTCCCGATAGTTTCTCTCCTACCACTCAATCTGATCATGGGGGTGAAATAGTGCACCAACCGCTGGTTAATTGTCCTCC
TAATTTTTCTGATCAAATTGGTGAGAATTCTTCAAGAACAGGAGTTGCTCAGATTGGTGGTTCAGCTACTGGAAGCAGCG
AAGCAGAAACCAGGTCGCCGGGTAGCGCCAGCAGAGAAGAAAGCGTTTCACCGGAGGAAACGACATGATTTTATGCATGG
TCCTGTGCAGTCTCAGTTTTCTATTGGTGCAGCTGGCGCAGGAAATGATGATGGTTCACCAGTGCTACGTGACGTGTCAG
CAGAGCTGCAGTCAGACAGTGATGCTGCACCAATCTCTTCATCACCTAGTACTAGTGCACCGAGTGGTGGAGCAGTGCAT
GGCACACATGCTGACCAAGTCACGTCGCCATCATCAGCAGCGTCAGAGCAGTCTGAACAGGAGCAGCAGACAACACAGGC
AAGTGATCAGACGAGACCAGTCACGAGACTACAGAAAGGTATTTCTAAACCCAAGCGGTATACAGATGGGACTGTTAGGT
ATGGATGTCTTACTACTACTGGTGAGCCAGAAAATCTCCGAGAGGCTATGGCAAATAGTAATTGGAGGCTTGCCATGGAA
CAAGAATACTCTGCTCTTATGAGTAATAAAACTTGGCATCTAGTTCCACCAACCCAAGGTAAAAATATAATAGATTGCAA
GTGGGTGTATAAGATTAAAAGAAAAGCTGATGGGTCAATAGACAGGTATAAGGCTAGATTAGTTGCAAAAGGGTTCAAGC
AGAGGTATGGTATTGATTATGAGGACACTTTTAGTCCAGTTGTTAAAGCTGCAACGGTTCGCCTAATTCTGTCTATTGCA
GTCTCAAAAGGTTGGAGTTTGAGACAACTTGATGTTCAAAATGCCTTTCTGCATGGATATTTAGAAGAGGAAGTATATAT
GAGACAACCCCCAGGTTTTGAGAACAAAGGCCAGCCTAATTATTTGTGTAAGTTAGACAAAGCCTTGTATGGCTTGAAAC
AGGCACCAAGGGCATGGTACTCTCGCTTAAGTACGAAATTGCAAGAACTTGGATTTATTTCTTCAAAGGCTGACACCTCC
TTGTTCTTTTATAACAAGGGTGGTTGCACTATATTTATTCTTGTGTATGTTGATGATATCATTGTTGCCAGTTCTTCTTC
AGAAGTTGTTGCAGCCTTACTTAAGGACTTGGAGAAGGATTTTGCATTGAAAGATCTTGGAGATCTACACTACTTTCTTG
GAATTGAGGTCAAGAAAGTGAGTCAGGGACTTGTGCTATCACAAGCCAGGTACGCTTCTGATATTCTCAAGAGAGCTGGA
ATGTCTATTTGCAAACCAGCTAGTACACCTTTATCTACTACTGAAAAATTGTCTATTGAAGATGGAGATTTCTTGGGACA
AAATGATGCTAGTCATTATAGAAGCATTGTAGGGGCTTTGCAGTATCTCACTCTGACTAGACCAGACTTATCATTCTCAG
TAAACAAGGTCTGTCAATTTCTACATAGTCCTACTACAGTGCATTGGTCAGCAGTAAAACGAATTTTAAGGTATATAAAA
GGGACTGTGGAATTTGGACTTAGATTTGGTAAGTCTGATTCTATGCTTATTAGTGCTTTTTCTGATGCTGACTGGGCTGG
TTGTTCTGATGATAGAAGATCTACAGGAGGTTTTGCAGTTTTCTTGGGTCCTAACTTAATTTCTTGGAGTGCTAGAAAAC
AGGCTACGGTTTCTAGATCTAGTACTGAAGCAGAGTATAAGGCCTTAGCTAATGCTACGGCAGAAGTTATGTGGGTAAGG
AAAATTTTGGATGAATTGAGAATTGCAAGACCTTCGGTAGCACAATTGTGGTGTGATAATTTGGGAGCTACTTATTTATC
AGCTAATCCAGTCTTTCATGCAAGGACAAAGCACATTGAGATTGATTATCATTTTGTGAGAGAGCAAGTTGCGAAGAAGC
TACTTGATATACGATTTATATCTACAACAGATCAGCTAGCTGATGGTTTCACTAAATCCCTGCCGGCGCCGAGTTTAGCA
CAGTTTAGACACAATCTCAACTTGGGCTAAGTTGTGATTGAGGTGGGGTGTTGAAATATAGATAAGTTTAGTTATCCTGT
TTCTGTTGTTATCTCTTTATCCTTATCTCTTGTAACCATATGTTGTTATCCCTTTGTAATCGCCACGGTAGAGGCTGTTT
CTACCCTATTTAATACGTACCGCGACCCAGCGTGAGGGAATCGCGTTCCATCTAGTTTTCCTATA
>RLX_comp_IRGSP_B_R2920_Map8_reversed
TGTTGACTGTTATTTCAGCTATGGCCCCAAGGTGATCCAGGCGATGGCAGTTGCAACGGCTGGATGAATAATTCAGTTTT
GAGTTTGTTATGCATGCACGAGAGATGTGGCGAGCTGCAGGAGTAGACGACTGCGTCAGGCGTGCGTTGTGGGCGTGAGT
TTTGCACGGCATTGGATCCAGGAGTTCCGGATCGTGGGATGGCGCGATTGTAGGCTTGGATTCGTTTTTTCTGTTATTGG
AGTATAAGTAGCAGTAGCTAAAATTTCCATTTGTAAGTTTTTCAATTCAGTTGAATGAAAGAACCCAGAAAATTGTCCCA
CAAATTCCTTCTCTCTCGTGATTCTCTGAAACTCTGAAATACTCTGCTTCTCTGTTCTGAATTTCTTCCTGTGTTCTTCA
GtttttttttGTCTGTTGCCGTGCCGGACATGTGCAGTGTGCGCACAAAGTGTTCGATCGGGTGATTAGCAGCTAACAAG
TGGTATCAGAGCTTCTCAGGTTGAGGGCGGATCTGGCACTATGGCGTTGGTTCCGGCGACGGCGGACCCGGCGATGGGGG
AGCTCAGGAAGTGCTTTCCTTTACCCACAGCTCACGTCAACCAACTACACTAGTTGGGTAATACGTGTGCAGGCTATGAT
GGAGGATCAAGGCGTATGGGAAGCAATCGAGCCGGCGGCCGGGGCGGCCGTCGACCCGAGGAAGGACAAGAAGGCGAAGT
CTCATCTTCTCCAGTCGCTGCCGGAGGATCTCTTGATGCAGGTTGCAAAGAAACGCTCGGCAAAGGAGGTTTGGGATTGC
CTCAAGACGAGATTCGTCGGGGCGGATCGGGTGCGCGATGCGCGCCTGCAGACACTCAAGGGAGAGTTCACCAACATGGT
GATGGAGGCCGGGGAGACGCTGGACCAGTACGCCGGCCGGATCACCACGATGGGGGTCCGGTACTCTGCTCTCGGCGCGA
CGTTGAACGACGCCGCCATGGTGAAGAAGCTGTTCGACACTGTCCCGGAGAAGTTCGTCAGCCTCGTCGCAGGGATCGAG
CAATTTTACGACGTCGACACCATGCCGTTCGAAGAAGCGGTAGGTCGCCTCAAGGCGTATGAAGAGCGGATGCGGAAGAA
GAAGGCGACCGCCGGCGGAGTGACCGCTGACGGGCAAGTTCTGCTCACTCAGGCCGAGTGGGAGGCGCGCTTCAAGAAAG
GCGGGGGAGAAACCTCGTCGCCACAGAAGAACAAGCCCTCTGGTGAGGGGGCGAACCGCGGCCAGGCCGGGCGTGGTCGT
GGCAGGGGTCGCGGACGCGGCGGGACGCAGAGCAGCGGTGGCGGCTCTGGTGGTGGCGGCGGTGGCCGCGACAAGAGCCA
CATAAAATGTTTCAACTGTGAGGAGTTTGGCCACTACTCCACGCAGTGTCCACACCCCAAGAAGAAGAAGGCTGAAGCTC
ATCTTGCGCAAACGGAGGATGCTGGCCCAGCTTTGTTGCTCGCTGTGACAGAGGCGGTGCAGAACGCGCCGCGCCAGGAT
GCGCTCTGCGGGCTGGTCGTGCACGAGGAGCGTGTGTGGCCTCGCCTGATGCTGGCAGAGAAGGGAGCAGCTGCTGGTGA
TCTGTGGTACCTGGACAATGGTGCCAGCAATCATATGTCAGGAGATCGTCGGAAATTCCGGGAACTGGACGAGACCGTGA
CGGGGCAGGTCAGGTTCGGCGACGCCTCGTCAGTGCAGATAATGGGGAAGGGATCCATCCTTTTCTCATGCAAGAACGGT
GACCAGTGGTTGCTCGACGATGTCTACTACATCCCCAGCCTCTGCTGCAACATGGTGAGTTTGGGGCAGCTAACTGAAAC
TGGCCACCGTGTCGTGATGGATGGAGATGACCTCGAGGTGTTCGACAAAAATCCTTGGCGATTGGTGATGAAGGTGCGGC
GATCCTCAAATCGGCTGTACCGCATCGAGCTGCAGCTGGCGTCACCGGTGTGCCTGTTGGCTAGTCTCGATGACCCGGCG
TGGCTGTGGCATGCCCGGCTCGGACACGTGAATTTCCATGCATTGAAGCTATTGGTGGACAAGGAGATGGCGGCAGGAGT
GCCCGCAGTCCACCACCCAAACCAGCTGTGTCAAGCATGTCTGGTGGCGAAACAAGTCCGGCAGCCGTTCCCAGGAATGG
CAAACTATCGAGCAGAGGCGCCGCTCGAGCTGCTCCACATGGATCTGTGTGGGCCGATCACTCCATCGACGTTCGCCGGT
AATCGATACTTTATGTTGATCGTTGATGATTTTTCTCGTTGGATGTGGGTGTTTGTGATCAAGTCGAAGGACCAAGCGCT
CGCGGCCTTCGAGAAGTTCAAGCCGTTGGCGGAGAACACGGCAGGACGAACGATCAAGACACTCCGGACAGACCGCGGCG
GCGAGTTCTTGTCCGGCGAGTTCGCGCGCGTCTGCGATGCAGCCGGCATCGAGCGCCACCTGACGGCACCGTATTCACCG
CAGCAGAATGGCGTCGTGGAGCGTCGCAATAGGACGGTGATGGCAATGGCGCGGTCTCTCCTCAAGGGGATGTCCGTGCC
CGGCAGGATGTGGGGCGAGGCAGTTCGTCACGCCGTATTCCTCCTAAATCGGCTGCCGACCAAGGCGATGGGAAATCGCA
CTCCGTTCGAGGCATGGACGGGGAAGAAACCTCACCTGGGCCACCTGCGGGTGTTCGGGTGTACGGCGCACGCGAAGGTG
ACTGCACCGCACTTGAAGAAGCTGGACGACCGGAGCAATCCGTTCGTGTACCTGGGCGTTGAAGAAGGGAGCAAGGCCCA
TCGGCTGTTTGATCCGCGTCGTCGGCAAATCATTGTAAGTCGTGACGTTGTTTTTGATGAAAACACACCTTGGCAGTGGA
GTGCTGCTGCAGGAGAGGTGACTTCCACTGAGTTCGAGGTAGAAGAACCCGTCGGCGCAGAGCAGCCGGCGCCGGCAGAG
CAGGCAGGCTCGGTACCGTGGTACCGGGCGCCGCCGGCAGGAAGGCGAGCCGGCAAGGAGCCAGAAGTGGCAGAACAGCG
GGGAACGCCTCCGGCAAGCCCGGCGAGGTTCTCACCAACCTTGCCTAGCACGCCTACACTCGGCTCATCCTCAACGCACT
CTGCCGAGGTGCAGGCGTCACCGCGCACGGCCGGCAGTGACGACGGGCCGGTGCGGTATAGAAGCTTGGCGGAGATCATG
ATTGAAGCACCTCGGGTGGACCTGGTGGAGGATGATGATGACGCAGAAGCGCTGCTCGCAGAGATGGAGGAGCCGACATC
CTATCGTGAAGCAGCCGGCGAGCCGGCGTGGGTGAACGCAATGAACAAGGAACTGGAGGCTATTGAGAAGAACAAGACGT
GGTCGCTGTGCATGCTGCCAGCCGGTCACAAGGCAATAGGGCTCAAGTGGGTGTTCAAGCTAAAGAAAAACACTGCCGGT
GAGGTGATCAAACACAAGGCGCGGCTGGTGGCGAAGGGGTACGTCCAGCGGCAAGGTGTGGATTTTGATGAAGTGTTTGC
GCCGGTTGCAAGGTTGGACACGGTGCGAGCTATACTTGCTGTTGCAGCTGATCGAAGGTGGCAGGTGCATCACCTTGACG
TCAAGTCGGCATTCCTTAATGGTGATCTTGAGGAAGAAGTATATGTCTCTCAGCCAGAAGGTTTTGTTGAGAAGGGGAAG
GAACATCTTGTGTACAAATTGAGCAAAGCTCTCTACGGGCTGAGACAGGCGCCACGGGCGTGGAATACACGGCTTGATCG
GAGCATGAAGGAGCTTGGTTTCAGCCGGTGTGCACAAGAACAAGCAGTCTACACTAGAGGTACAGGGAGTGCCGGGATAA
TTGTTGGAGTATATGTTGATGATCTGATCGTGACAGGAGAAAGCCCAAGCGAGATCACTGCATTCAAACAACAGATGATG
GGGGAGTTTGAGATGAGTGATCTTGGACTGCTCACCTATTACTTGGGAATTGAAGTGTTGCAAGGCACTGACGGGATCGC
CATCAAGCAGGCTGCTTATGCAAGGAAGATTCTGACCCAGTTTGGGATGCTAGATTGCAATTCTACCTCAATTCCTATTG
AACATCGTTCACAGTTGCACAAAGATGCTGAAGGAAGCACAGTTGATCCCACGGAGTACAGGCGAGTGATAGGTTGTCTT
CGTTACTTGTTGCATACTCGGCCGGATTTGTCCTATGCAGTAGGCGTGGTGAGCAGATTCATGGAACGACCGACAGTGAT
GCATTTCAAGGCGGTGAAGCAAATTCTCAGATATCTCAAGGGGACAATCAACTGTGGACTCATGTTTTCTGGAGGCAATG
GTGCAGTGGAGATTACTGGTTTCACAGATAGTGATCTGGCCGGCGACAGTGATGATCGTCGGAGTACTAGCGGCATGGCG
TTTTACTTCAACGGCAGTTTGGTCTCGTGGAGTTCACAAAAGCAGAAAACAGTGGCACTTTCGTCCTGTGAGGCTGAGTT
CATGGCAGCCACTGCAGCAGCGTGTCACGCTTTGTGGCTCAGGGGATTGTTGATTGAGATGATTGGTGCAGAAGCCAGGC
CGGTGAAGCTGTATGTTGATAACAAATCAGCAATTGCACTCATGAAGAACCCTGTGTTTCATGGGAGAAGTAAGCACATC
GATACCCGGTATCATTTTATTCGTGAGTGTGTTGAAAGTGGGAAGATTCAGATTGAATTCGTCCGGACTGAGGAGCAGCG
GGCGGATGCGTTAACAAAAGGGTTGCCAGCAGCGAGATTGGCGACAGCACGGCACCTGCTAGGTGTTCGTGATTTTGGGC
CGTAGCAGAATTAAGGGGGAGTTTGTTGACTGTTATTTCAGCTATGGCCCCAAGGTGATCCAGGCGATGGCAGTTGCAAC
GGCTGGATGAATAATTCAGTTTTGAGTTTGTTATGCATGCACGAGAGATGTGGCGAGCTGCAGGAGTAGACGACCGCGTC
AGGCGTGCGTTGTGGGCGTGAGTTTTGCACGGCATTGGATCCAGGAGTTCCGGATCGTGGGATGGCGCGATTGTAGGCTT
GGATTCCGTTTTTTCTGTTATTGGAGTATAAGTAGCAGTAGCTAAAATTTCCATTTGTAAGTTTTTCAATTCAGTTGAAT
GAAAGAACCCAGAAAATTGTCCCACAAATTCCTTCTCTCTCGTGATTCTCTGAAACTCTGAAATACTCTGCTTCTCTGTT
CTGAATTTCTTCCTGTGTTCTTCAGtttttttttGTCTGTTGCCGTGCCGGACGTGTGCAGTGTGCGCACAAAGTGTTCG
ATCGGGTGATTAGCAGCTAACA
>RLX_comp_IRGSP_B_R3252_Map9
CTGTTAGTTAGCATGAAAGGTTCGGATCATGTGATCACGACCTGACAGCTTGCATGCATGTAGTTGTTGAGGTTAGTTTG
GATTAGGTTAGTCTATCCATGCGGATCAGGTTAGCCTTTCCTCCACATGCGATAACAGATGTTTGTTAGAGTTTGTTTTC
TGTTTTCTGTTACTGCATGCAGTCGTTTCATCAATCTCGGCTTCGGTTGTTCTCAGCTGCGCCGAACTCTGTATCGCCAC
GATGGGGGCTGTTCCCATCACATATATATTAACACGAAGGCGACGCACAGGATTAGTGCGATCGTTTCCACCCAAACTAA
TTCACATGGTATCAGAGCGTTGATCAATTCCCTAAGAGATCAATACTCATGGCCTCGTCGTCCAGTACGGCTGCCACAAA
TCCGTTCCAAGGCCACCCAATCTCAGAGAAGCTTGGGAAGGCAAATCATGCGCTCTGGAAGGTGCAAGTAAGCGCCGCAG
TCAGAGGAGCGCGGCTTCAGGGGCATCTCACCGGCGCAACCAAGCGGCCGCCGGCAGAGATCGCTGTCACAAAAGATGGC
GCCACCAAGAAGGAGCCGAACCCAGCCCATGAAGACTGGGAAGCCACCGACCAGCAAGTTCTGGGGTACCTTCTCTCGTC
GCTGACAAGAGAGGTGCTGATGCAGGTCGCTACATGCGACACCGCGGCTGAAGTGTGGAGCGCCATCGAGCAGATGTACT
CCACCCACACACGAGCAAGAGCGATTAACACTCGGTTTGCTCTCACCAATACAAAGAAAGGTAACATGTCAACTCCTGAG
TATTTTGCAAAAATGAAATCCTTAGGAGATGAGATGGCTACTGCCGGAGGTCGCCCGATCGATGAAGAGGAGCTGATTCA
GTATATCATCACCGGCCTTGGCGAGGGCTACAGCGAGGTGGTGTCGGCTGTCTGCGCTCGGGTTGAACCAATCTCTGTGA
GTGATCTGTACTCTCAAGTGTTGAACTTTGAAGCTCGCCAAGCCATCTACCGCGGCGCACAGGAGGTCACCGTCAATGTT
GCCAACCGTGGAGGCTTCAGCCACGGGGGGCGTGGCAACAGCAATGGTGGCCAAGGAGGTTCgcgcggcggcggcggcgg
cggcggcCATGGTCGCGGCAACGGAGGAGGTGGCCGTGGTCGAGGCCGCACACCAGGAGGCGTTGATAAAAGACCAATCT
GCCAAGTGTGTTTCAAACGGGGGCACACGGCAGCAGATTGTTGGTATAGGTACGACGAGGATTACGTTCCTGACGCCAAG
CATGTTGCAGCTGCAGCGGTTAACTCCTATGGAGTTGACACAAATTGGTACATCGACACTGGTGCTACAGATCATGTCAC
GGGAGAGCTGGACAAGCTCACTATGAAGGAAAAATACAACGGTGGTGAACAAATCCACACAGCAAGTGGTGCAGGTATGG
ATATTAGTCATATTGGTCATGCTATTGTTCATAATCCCAATAGTCGTAATATCCACCTTAGAAATGTTTTATATGTGCCT
CAAGCTAAGAAAAATCTTGTTTCAGTACATCGCTTAGTTAATGATAACTCTGCCTTTCTTGAATTACATCGTGATTATTT
CTTTCTTAAGGATCAAATCACCAGGAAAACTCTCCTTAAGGGAAGATCATGGCGCAGGCTATATCCTCTACCACACTCCT
CCTTGAAGCAAGCCTACAGTGCCATCAAACTATCTTTGGACCGGTGGCATCATCGTCTTGGTCATCCTTCCATTACCACG
GTTAAACAAGTAGTCAATAAGTTTAGCCTCCCCTGTTCAGATTTGTCTAGTGAGTCAGTTTGTAATGCTTGTCAACAAGC
AAAGAGTCATCAATTACCTTTTCCTATTTCTTCCAGTGTTTCCAAACACCCCTTAGAACTTGTCTTTTCTGATGTTTGGG
GACCTGCTCCAGAGTCTGTTGGGAGAAAAAAATATTATGTTAGTTTTATTGATGATTTTAGTAAATTTACTTGGATTTAT
CTCATACAGCATAAGTCTCAAGTGTTTGACAAGTTTCAGGAGTTTCAAGTCATGGTAGAACGTCAATTTGATAGAAAAAT
TCTAGCCATGCAAACTGACTGGGGAGGCGAATATCAATCCCTTAACTCttttttttCTAAGATTGGCATTGTTCATCATG
TTTCCTGTCCTCATACTCACCAACAGAATGGGTCGGCTGAGAGAAAACATCGTCATATAGTTGAGATCGGTTTATCTCTC
CTATCTCATGCATCCATGCCATTAAAGTTTTGGGATGAAGCCTTTCAGGCGGCAACTTATCTTATTAACCGTGTGCCTAG
CAGAGTTATCCATAATATTAGTCCCCTTGAAAAACTGTTCAAACAAAAACCCGATTACTCCTCCTTGAGAATTTTTGGTT
GTGCCTGTTGGCCTAATCTTCGCCCCTACAATAACCACAAATTACAATTTCGCTCTAAGCGTTGTGTTTTTCTTGGGTTT
AGCACTATGCATAAAGGGTTCAAGTGTCTTGAGGTCTCTACAGGACGCATCTATATTTCTCGCGATGTTGTCTTTGATGA
GAATATTTTTCCCTTCACTGAACTTCATGCCAATGCTGGTGCCCGTCTTCGTTCTGAGATTGATATTCTCACTCCTGAAC
TGCTAGGACCCATACGGTCTGTTGGGAATGAACAATGCATGCATCCAGTGACTAATCCATTATCTGCTGATGTTTCTGCT
GCTTTATCTAATCGTGCTAATGAGCCACATAGAGATGGTGCAGTACATCCCGCTGATGCAGAAGATCCGCCGGCGACGCC
TCCTCTGGATGCCAGTTCTGGTCCAGAACCAGACCGTGTCGTCCACCACTCCCCTGCGGCCACGTCATCAGGCCGTCATC
CGGGTCCCACACCTGGTTCTGTGCCACGGGGGGCAGCATCATCGCTAGCAGAGGAGACAGCAGAAGACTCAGTGTCGCAG
GCGGTGCAGGAGCAGGAGTCGCAGGTGGTGCAGGAGCAGGAGCAGTCCTCACCAGCGCAGGAACATGCACAGGCTGTCAC
AGATGAGACTAATACATTACAGCATGCAGATGTGACTGACACAGGTTCAGAGGCACCGGCAGGACCGCGCACCAGGTTGC
AAAGTGGAGTTCGCAAAGAAAAGGTATATACTGATGGTACTATTAAATATAAGCATTCTTGGTTTACTGCTTCAGGTGAA
CCTACAAATGATTTAGAAGCCTTAAAGGATAAAAATTGGAAACTAGCAATGGATTCAGAGTATGATGCTTTAGTTAAGAA
TAAAACTTGGCATCTTGTTCCTCCTCAGAGAGGGAGAAATATTATTGGCTGTAAGTGGGTGTATAAAATTAAAAGGAAAG
CTGATGGTACCCTAGATAGGTATAAGGCAAGGTTAGTAGCAAAAGGATTTAAACAGAGGTATGGTATTGATTATGAAGAT
ACCTTTAGCCCTGTTGTTAAAGCTGCCACTATCAGAATAATATTGTCTTTAGCAGTGTCTAAAGGTTGGAGTCTTAGACA
GCTAGATGTTCAAAATGCCTTTCTGCATGGGTACCTAGAAGAAGAAGTTTATATGCTACAGCCACCAGGTTTTGAGGATC
CTACTAAGCCACATCATGTGTGTAAACTTGATAAAGCTCTGTATGGGTTAAAACAGGCACCTAGAGCCTGGTTCTCTAGA
CTAAGTAAAAAGTTGATGGACCTTGGTTTTAAAGGATCAAAAGCTGATACGTCTCTGTTCTTTCTGAATAAAGGTGATAT
AACTATGTTTGTTCTGGTATATGTTGATGATATCATTGTAGCCAGCTCTTCAGAGAGGGCCACTGCAGCTTTACTTCAGG
ATCTAAAAGGGGAATTTGCACTCAAAGATCTTGGTGAGCTGCATTATTTTCTCGGAATAGAGGTAAGCAAGGTTCAGAAT
GGCATTGTACTGAATCAAGACAAGTATGCCAATGATTTATTGAAGAAAGTGGGCATGATAGATTGTAAACCTGCTAATAC
ACCTCTTTCAGTAAGTGAGAAACTCTCTCTTCATGAAGGCTCATTGTTAGGGCCTGAAGATGCAAGTCACTATCGCAGTG
TTGTTGGTGCTTTGCAATATTTGACTCTTACTAGACCTGACATAGCTTTCTCTGTTAATAAAGTTTGCCAATTCTTGCAT
GCTCCCACAACTGTACATTGGATTGCTGTGAAAAGGATTCTTAGGTACTTAAAGCAATGCACTCGGTTAGGACTTGAAAT
TCATAAGTCAGGATCTACTTTAGTTAGTGGCTTCTCTGATGCAGACTGGGCAGGCTGTTTAGATGACAGAAGATCAACAG
GAGGATTTGCAATATTTCTGGGTTCAAATCTGGTCTCCTGGAATGCTAGAAAACAAGCCACTGTGTCTAGATCTAGCACA
GAGTCAGAATACAAAGCTATTGCCAATGCCACTGCAGAAATAATGTGGGTGCAGACTTTACTTGCAGAGTTAGAGATTAA
AAGTCCAAAAGCTGCTAAAATATGGTGTGATAATCTTGGAGCTAAGTATTTGTCAGCTAATCCAGTGTTTCATGCCAGAA
CGAAACACATAGAAGTTGACTATCACTTTGTCAGAGAACGGGTAAGTCAGAAACTTCTAGAAATTGATTTTGTTTCCACT
AATGATCAAGTTGCAGATGGATTCACTAAACCTCTGTCAGTAAGACTCCTGGAGAATTTCAAAAGCAATCTGAACCTGGT
TAGGTCCGGATTGAGAGAGGGTGTTAGTTAGCATGAAAGGTTCGGATCATGTGATCACGACCTGACAGCTTGCATGCATG
TAGTTGTTGAGGTTAGTTTGGATTAGGTTAGTCTATCCATGCGGATCAGGTTAGCCTTTCCTCCACATGCGATAACAGAT
GTTTGTTAGAGTTTGTTTTCTGTTTTCTGTTACTGCATGCAGTCGTTTCATCAATCTCGGCTTCGGTTGTTCTCAGCTGC
GCCGAACTCTGTATCGCCACGATGGGGGCTGTTCCCATCACATATATATTAACACGAAGGCGACGCACAGGATTAGTGCG
ATCGTTTCCACCCAAACTAATTCACAGT
>RLX_comp_IRGSP_B_R3350_Map8_reversed
TTGTCACGTCCTGATAAATTCATCCCGAAATTAAAAATCATTCTCTAAAAGGAATAATAGAATTAATTAAAATTCGAAAA
GAAATTGGCAAACACTAAAATACGTACAAGAAAAATTCGAATGTGGCTCGGAGAATTTTTGTTAAATTCTCCTTGGTCTA
AAAAGGAGCCCTCAAATTTTACTTGAATTTTCAGAGCACCGGAAATAATTATTAAGCAACAAAAACAATTATCAAAGTTT
ActaaaaagaaaaactaaaaataaaTCCCTCTCCCTCCTTTGGGCCAAGTCTGGCCCAAAGtcctccctctctctctctc
ggcccagcccaaagtctccctctcctccctctctttcccctctctctcccgggcctctcttcccctcccgggcagcccac
tccctcctctcctcctccttctgggccgcccctccctcctctccttcccggcccaccttctcccgcctcctcccgcctGG
GCCGCCGCCCGGCCCAAGCCGCCCCACCCAGCCTCCCGAGCCGCTCCCCTCccgcgtgcgcacgcgcgccgcacgcgcgc
tgacgccgcgcgcCCGACCGGTGGGTCCCACCCACCCGGTCGTCTCCTTCCTCCCGCCCGGCTTCTCTCTCTCCCGTGCG
AACCCTAGCTCGCTCCCTCCTCCAAATCCGCTTGATTCAATTGGCCAATTCCAAAATTGATTAGGGGGTTTTAATCCCCA
TTGAATCCTCTTCAATTCCCCCCAATTTCCCCCTTGAATGGTGCCCCCAATCGCCGGGAACGCCCGCGCCTTCCCCGGCC
ACCTTCCATGGCCGCCGGCCGTGTTTCCCGTCGCCGTTCCGCCCTCCTCCCATGCCCGGCTCCCTCTCCTCTCCTATAAA
ATGGAACCCCCTCGCCCCGTTCTCTCGTTTTAGCCCCCTCCCGCGATCTCCCGTGGCCGCATCGCCTATCTCCCGTGGTC
CCTAGCCACCTCTCCCTAGCCACCTCCCCGCCGTCGCCCTTCTCTTTCCCCCGCGCCGGGCGCCTCCAGCCGCCTCTCCC
TCCTCGACCGTGCGCCGGCCGGCCGTGCCGTCGCCTTCCCCGGTGTCGCAGCCGCCTCCTCTCCCCCGGCCTGCCCTCCG
TTTCGCGCGGTGACTGCCGGAGGCGCGTTCCCGCCGTCGTCCAGTGGCGTTGCCGCCACTGTACTGCCTCCAGCCGCCCC
TGCCGCGCCGCTCAGGTGCGGGCCGGCCGCGCCGTCTCCTCCCTCGGCGTCGCCGCGTCGACCTCCACCCCGGCCTGCCC
TCTGATTCGTCCGGAGACCGCGTCGTCGAGCATTGCGCCGACCTCTCCATCCTCGTTGTCGCCGGCGTCTCTTCGGCCGC
CCCTTCCTCCTCCCCGGCTCGTCGGCTCGCTGCGCCACCACCACCTCCGGCATCGTAGCGGCAAGGTCGCCTTCGGCCTC
GCCTCCCCTCCACCCGAACACCGCCGGTCTTCGTCGTCGTCTTCATCGTTCGTCCTCGCCGGCTCGTCGTCTCGCGGCGC
CGCCTCCGTCGTCGGATTCGCAGCGGCGTGTTCCACGCCGTCCTCGTCTCCGTGCAGCCGCTGCAGGCTGCCCTCGTCGC
CTCCTCGCCGGCCCCGGTAGTCGTCGTCGTCCTCTCGTCGTTCCCGGTCGTTGTGGCGTTCGTCCCTCCGTCGAGCCGTT
CTCGTCCGTCGTCCGCGTCCGTCAAGCGAGCCGCGGCAGCCCCGTCGTCGTCTTCGTCCTCGCCTCCGCGTCGTCAAGCC
TTGTGCCGGCCGCGTCTCGCCTTCGTCCAAGGATCGCCGCCGAAGTCGTTCCCTCGCCGTCCGTCTCCGCCTCGCCCGTT
CGTCGTTGTCGTTCCCACGCCTCGTCGCGTGGTGGTAAGGATCTCTCCTCTCGCTGCCCCGTCCTCGTTCTTTCGGTGTC
GCCCCGTACCCGTTGTGCGGTTGTCGACCCCGGTACCCGTGTACCGGTGTCGGTAGTCGTTCGCTTGTGCGTGTGGTGAC
CGTGTTAGTGTGCCCGCTCGGTAGCCGCGTGGTTTCCACGTGTGCAGCTCGCGTGGTGTCTAGTGGAGTCCGGTTGTCGG
CCACTCGCCTCGGTTGACACACGGGGTCCACTTCCGTCGACCCGTGGACCGTCTCTGTGTACTCGGTCTACTGTGGTCCC
TTAGGTTGACATGTGGAGTGCGCATGTCAACGGCGCAGCCTTCCTGTCTTTTCCAGGCTAGCGCTTACACATGTTTTATA
GTTGCAAAGCTTAATTATAATAATCCGCAAATCTCCATATAACAGCATTAAACTTCGGATGATCATATCTTGGTCATACG
AACTCTGAATCGACCCGTTCAAGTCTCCTAATGTTTGTTTTAACCTAAAGAACCGTGTGCTTTCTTTTTATGTATTGTTA
TTGCTTCTTTATAGGCTTGTAGCTTTGCTTGTGTGCTTCGCGTAGCTTTTGTCGTTCCGGAGGTTCCCGAAGCGTGGTTC
GTGGTCGTCGCCGAAGGTTCGGAAGGCCGTTCTCTCTGAGCAAGGCAAGTCACATCATCCTTGAGCATATTGAATCCCAG
TTTATAAAATTATTTTGATTTAAATTAATGCATTATCGCTTTATTTAAATTCCCGCGTTATCACTGTTTTATTTAGCCAT
GCCTATTTACCTTTGTTATGACATTATTATTGCTATTGTTTTTATTACCTTGTTCACCCTAGGAAAATAAAACCCCAACT
AGTGGGTACTCTATTCATGGTTCCACTAGTATGAATTTAGGTAGATGCTTCGCTGATTAATTAGGCAACATTAGGTGGTT
TTATAACTTTAGACTTTGGGAATTTTCATATCATTTGGACACTATGGAATGGTTGGATTATTGTGGAATTGGACGTACAC
CTCTCCCTCTTTCAAAACCCTAAAAATTGTTTTAGGGTGGGGTTTGGGTGCATGGTTTTGTTAGTAGCACCTCGGCCATA
TAAGGATTGGTCTCGGGCCTCTGTTGCAAAGCACTACCGTACTTCCACATGTCTAGTGGGTAAGGCTTAGTTTGTGGCTC
AGTCTGGTTATAAACAAAAGTACACGGATGGAGATGGACGAAGTCGGGGGTCGATGGACATCTCTAGGACAAATGAAGGC
TACACGAGCTGCGGCCCGGTAGTCGAGATGTCATGGCACAGGGCTGGTGTCCTGCTGCTAGGGGCTCAATTCTGCCTGCC
TGTCCCGGGGGTTCCGGCCGTAGGTGGGTTGGGTCGGTACTCTTGTCTATGGCTAGGATGGGTTGGAAACTATGTCATGT
CTTCCGTCCATATGCCGTGGTGGTATGTGGCACGTGGTTGCACGTGAGGAAGACGTGTCTTGTGGGTAAAGATGTACACC
TCTGATCAGAGTAAAACCTATTCGAATAGCCGCGCCCTCGGTTATGGGCAAGCCTAGCAATGTACCCAAGTTAGTGTTTT
AAATTCTTAAAACCTGCTTAATAACTAAAATGTGGAATGGTTGGCCTGGGTTGGCTTGGGACGAGCTGGGACCCAGGGTC
GGGTTGCCAGTTCGGTCTGAATCATCGTAGGCCTTGGGTTAAGGCAGGTTCGTGTGGGTCCACGGCCTTGATTAATAATA
CTGTGTAGCTCTAGGATCGTCTTTATAAAATAGCTTTGGGCAACTAAATGACTTTTAAATGCTGTTTACTGCAAAACTTA
ACCCCGATATTATTATCCCCTTGTACCCCCTTGCATTAATTATGCATCTCCAGTGTGGCTTGCTGAGTACTGTGGTTGTA
CTCATTCTTGCTCAATCTTTCCCCCCTTCAGTAAGAGAAGCTTTGGAGAAGAAGTCTTAGGTGGAGTCCTGGCTTATACC
CCAGTTGAGCGCCTGTGAAGATGGAGCCGTAGGCCCGCTAGTCCGCTGCTGTTTTTATTTTTTATTGTCAGGCCTGAAGT
GCCTTTGTAATAATGTAAATATTATCGATATAATAAAGATGTGTCTTTTGTATCATGTTTGTTTGGTGTACCCCGGCTTT
TCCTGGGACGGGGATTAATACACTAGCGTTCGGGAAAAGGCAATTTTCTCGGTCGCGACATGCTGGTATCAGAGCCATCT
CGACTGTAGGATAAGCCAAGTGGATAAAACCTAAGGACATATTTTATAAATGAAACTATTTGCGAAAGTTCCTTTTTCCT
CCTTTCCCCTGTGCTATTTGCAAAATGTTTACTCTTTCTTTCTTCTTCGATTTTCAACTGGTACTAGATGGTTAGTTTTG
CGAAGAAGAAGATGTCGTCAATTGTTTGCCGAAGCTCCGGAAGGCTGCAGGGTCCGCTAGTGAAGTGAGGGAAGCAGTGA
AGCCAGCTGTGAAGCAGGAGTGAAGATCTTGGAGAACCCGTCGCAGAACCTAAGCCACCCTGTAGTGTTGTTTGTCGTGT
GTTCCTTGCTTGTGTGTGTAGCGCGTGGTTTGCATCGGTGGGTTGTGATGTAACCATGCTAGGTTGTTTGCTTAATCAAC
TTGCAGAATAAGTGAAACAAACAACACATCAACAAGAAGAGTTAGTTCCTTTAAGGTCTTGTCTCTAGTTCTGGTCTATT
CTTTCCTTGTTTGTTTCCTCTCTCACCTCTACCTTGTGACAGATGTTTAACAGGTAAAAAGGATAGAATGATGGATCCGG
TGACTCAAGAACTCAATCCAATTGGAATGAAGAGAGTTAACGAGGGCTCACCTGGTCTATTCCGAATTGTGGTTAACAGC
TAACATGTTGGAACAGACCAAATTCAGTATTTGTTTGATCGAGCATTTGCAACGAAGTTCAAGTGCTTACAGTCCAGAAA
CCCTTGCATTGAATAGAGGAAGTATCTAGCACCGGAGACCAGGAAAGCTAATATGAGGCAGTTAGTGGCAAGTTGGCAAG
CATGGTATCCTAGTAATGACAAGCTGATGTCGGCGCATGTCGTGAAGTTGGTAACTTGTATGAGGTTGACTCCAAAGATA
TGAATTATGAGAAGTTCTGGGACTGAAGCCCCATCTTCAAGTGCCGCAGCCTTGTCTGAGTCAGTTAAAGGTTCAACCAG
GGACAAGTCGGGTGAAGAGAAGATTCCATCTGCAACAGGGGATCGAGACAAGCAGTCTAGAGTGGAGAAGTTTTGCTAGG
CAAGTTTGTTATAGAAGACGCGACGGAAGAAGTCAGATAAGAAGAGAAGACCGCCCAACCTATCTTCTTGCTAGCCTCCT
CGAATCTCGGGGACGAGATTCTTGTAAGGGGGGTGGATTTGTCACGTCCTGATAAATTCATCCCGAAATAAAAATCATTT
TCTAAAAGGAATAATAGAATTAATTAAAATTCGAAAAGAAATTGGCAAACACTAAAATACGTACAAGAAAAATTCGAATG
TGGCCCGGAGAATTTTTGTTAAATTCTCCTTGGTCTAAAAGGAGCCCTCAAATTTTACTTGAATTTTCAGAGCACCGGAA
AtaattattaagcaacaaaaacaattatcaaagtttactaaaaagaaaaactaaaaataaatCCCTCTCCCTCCTTTGGG
CCAAGTCTGGCCCAAAGTCCtccctctctctctctcggcccagcccaaagtctccctctcctccctctctttcccctctc
tctcccgggcctctcttcccctccCGGGCAGCCCACtccctcctctcctcctgcttctgggccgcccctccctcctctcc
ttcccggcccagcctcccGCCTCCTCCCGCCTGGGCCGCGTCCCGGCCCAAGCCGCGCCACACAGCC
>RLX_comp_IRGSP_B_R3657_Map12_reversed
TTGTAACGCCCCGATTTTCGTTCGGGATTAAAAATCAATTAATAATGCATTTCCTAGAAATTAAATAAAAAGTTAATCAA
TTTAATCAAGTGAAATTATAGAGGAAATTAAAATTTCCTTTAAAAATCATTGGCCGGGAATATTTTGTAATATTCTTTGT
GCCCTAATGTACTCTCCGGAATTTTCCGTGAATTTTCGGAGCTCGAGAAATAGTTTTAATAGCACAAAGATCATTGCATC
AATTAAAATAAAAAGAAAACAAATAAAATCCTCCTTCCTCTCTTTGGGCCATTTTCGGCCCAATTtcctccccctccttc
ctctcccgcggcccgcgcgcctcctccctctcTCGGGCCGGCTCCCTTCTCCCTTGGCCCGCTCGCAAAAGTCTGTTTTG
CGTCCCTCCTTCTGTCCCTTCGCCGACAGGTGGGACCGGCGGTCCCACCCGTCAGCTCCTCCTCCTACCTCTCGCCGGCC
AACTCCAACCGCCATTGCCGCCCACGTCGCCGCAAAATCCGGCGCCCTCCCGCACCCGAGCTCGCATCCAACCACATGGA
CACGACCCCCTCCACGTCCTCCACCTTTTCCCCCACTCACCCCGCAAGAAACGGCGCCGGTTTGACCTCCCCACGAGCTC
CACTTCACCTCCCCACTTCGCCGGCCGATTCCGCCGCTCCCCGGCCCTCTCCTCGCCCCCTTGAGCTATAAAATCAATCC
CCGTGGCCTCCTCTTCCTTTTTCCCCGTTTTCCCGAGTCCCCCACGCCCTCTACCGAGCTCTCCACGCCGATCCCCATCG
ccgccgctcgccggcgatctccagccgcgcgccgccgctgctcccgccgtcgccgcgcCTCACCACGTGTGCCATCAGCT
TCGCCATCCCGCGCCGCACGCCGGCCTCCACTCGGTTTCCTTCAACCGCCATCGGAACCACCTCCCCACCGTGTAACCTC
TCTCCGCCGCTTGCCGCCGAACTCCGGCCGCCTCTCCTCGCCACGCTAGCCACCGCCAAGCCGCGCCACCGCCACAGTCG
GCTTCGCCGCTCCAAGCCGAGCACCGGCCACCGCCTCGTTCCTCTAATCCACCACCGAGCCGCCCTCCCCACTACCAACC
AGAGCCACCGTCGCCATTTCCGCCTCCGGCCGCGCCGCACCGCCTCTTCAGTCCGCCCCGTGTTGTGCCGTCGCCCTCCG
CGGTACCGCAGCCATCATCCGTGGCTCAGCAATCCCTCCGTGTTCGCCGGTCGTCGCCGGACTCATCTCCCCGTGCCTCC
CGGTGAGCTCCGTCGTCATTTCGGTCGGCGTTTCCCGCCGCACCGCAACTCCCTACCCTCTCCTAACCTCTTCATTTCCT
TCCCTAGGTCCCTCCGACCATCGGCCGCCGGTTCCTGCTCACGGAACGccgccgaaccgccgtcgccgttgcctccccga
ggagcgccgccgcctcttcccgccgccgGCGACCTCCCGCTCTGCCTCGTCGGCCCGCACGCTCGGTGAGCCCCTCCTCC
CGCTCCCCTTCCCTTTCGCGTGCATCGCCACTGCCCGTGAGCGCCGCCGTCTTCCGGCTGCTCGCCGCCGTTCGGCGCCG
CCGGCTGCTGCCTCCGGAGGCCGCACGCTGCCCAGCACCACGGCTCGGCCGAGCCGGTTTCATGCCGTGCCCGTGCCCCA
GCCGCGCCGCCTCGTGGCCGTCCGATCGGCTTTGGGCCGATCCGGGCCGTCGGTTCCCGTGGACCGGCGGTGGATCGCCT
CGGTGGTCCCGGTCCACGGTGGACCGGCGCCCTTGTGCCGCTGACCGGTGGGGCCCGCTTGCCGGCGCCGCCCCTCCCCT
TTGATGACGTCAGCAGAGGTCCTTTTCCTTTGTAAAAATAAATAATAATTGCGCAATAATTCGTGAATAATTATAGAAAT
TCATTTAAATGGCTCAAAACTTCTAAAATTCATATCTAATTCATTCGAACTCCGAATTGAGCCATTCAACTTGCAAAATT
CATCTAAAATTGAGCTCTAcatgtttgtttagtttttatgtactgtttccttggtttttattagagtttttcctcgtttt
GCGTGCCAGCGTGTAGTTTCCGTCGTTTCGGAAGTTCGCGTTCGCGAGGATAAGAGTTCGGAAGATCCAAGTGAAGAAGC
AAGGCAAGTCACACATTCCCCTTGAGCATGTTGATCCCAATTTATAAATGTTTTACCGTTTGCAAATAAATATGCATGTT
TTGCTAATTACATGGGGTCAGGGTTTTACCTATCTGCTCGCTTGTGCCATGTTTACTTGATATCTGTTCTTTGTCAACCT
TGGGTAATAAATCGACTAGCTTGTGTTACTTATGATGACCTAGCTAGAACTATATGCTTAGCCATGCTTAATTACCACTA
GCTCAGTTGATGGGATAATTACAGTATTAGACCTTTTAGTATCTGAATGAGCTGCGTGCTCGAGACATCTGGCCATGCTT
CATGGTCGTAATTATCCAACTAAAATGCGACTGAATGGTGGGCTGTGGGTGCATGGTTTTGCTAGTCGCACCCATGGCAA
TTAAGGACCGGTTCGCGGGATGCCCTGGAAGAACTTATCGTACTTACCACAAGCCAGCGTGGGCAACGGCTGGGCTTGTA
GTGTAGCTTTCCTCTAGCCGACGCATCCAGGCAAGGGTGGGCGTGATGGAGTTGGGATGGGCCCTGCGATGGCCGGTATG
TTCGGCTTCCGGATTCACCTAGGCACGAGAGGGGACTGCCCGTTGCCTTCTGAGGGGTGGGGGTGAAACCTGAGGTGTGG
TGTGCTTGGTTAGAGAGGGGTTATGCGAAGGGTCCTGTCACGGCCTCTTTCCGGTATGTCGTGGTGGCATGTCGGCGCAC
GGAAACGTGTCGTGGGGCTGTGTCTTGTGGGTACAGTTGTACACCTCTGATCAGAGTAAAACTATTCGAATAGCCGTGCC
CGCGGTTATGGGCGGTCGACCAGATTCACCGTGATTAGTCTCACACTTAATAAATCGACCCAATACACTGTAGTTCAGGT
GGGTTGGTTGGGCCTGTTCAACGTGGTGTAGCGTTGATCAGTGGAGATTCAATATTACTTTAATTACTCAACAGTTTTAC
TGTTTTGCTCAATAAAATGTTTTACAACCGCCTTTATGCAAATAGCCACAAACCATCCTTGTATCCCCTTGCACGTCTGC
ATCGTTGGTGTGGCTTGCTGAGTACGGTGGTTGTACTCAGCCTTGCTATTATTCCCCCTTTTCAGAAGTGTAGTGCTTCT
GAGCTGAAGATGGAGTTAGAGGACCAAGGCTCAGACCCCAGTTGAGTTTTGCCTGTGGAGTGGAGCTGAAGCCCCGCTAG
GATCGCCTTTTTCCGCTGCTGCTGCTTTTGTTTCGGTGTGAGGACTAAGTGCCTCTTCTGTAAGTATTTTACGCTTTATT
TACGTTTGGAACTGTATATTACTTGTCGTTTTGTGTACCCTGGCTGGTCCTGGACAGGGATTTAATACGCAAAATAGTCT
GGAAATTTGGGTTAAATTTCTGGGCGTGACATGTAACGCCCCGATTTTCGTTCGGGATTAAAAATCATTAATAATACATT
TTCTAGAAATTAAATAAAAGATAAATCAATTTAATCAAGTGAAATAATGGGAGAACTTGAAATTTTCCCTTAAAAATCAA
TGGCCGGGAATATTTTGTAATATTCTTTGTGCCCTAATGTACTCTCCGGAATTTTCCGTGAATTTTCGGAGCTCGAGAAA
TAGTTTTAATAGCACAAAGATCATTGAATCAATTTAAATAAAAAGAAAACAAAATAAACTTCCCCTTCCTCCCTTTCGGG
CTCGGCCCAAAttcctccccctccttcctctcccgcggcccgcgcgcctcctccctctctcGGGCCGGCTCCCTTCTTCC
TTGGCCCGCTTGCAAAAGTCTGTTTTGCGTCCCTCCTTCTCTCCCTTCGCCGACAGGTGGGACCGGCGGTCCCACCCGTC
AGCTCCTCCTCCTACCTCTGGCTGGCCGGCTGCAACCGCCATGGCCGCCTGAGCCGCCCCACGTCGCCGCAAAATCCGGC
GACCTCCCGCACCCGAGCTCGCATCCAACCACATGGACACGACCCCCTCCACGTCCTCCACCTTTTCCCCCACTCACCCC
GCAAGAAACGGCGCCGGTTTGACCTCCCCACGAGCTCCACTTCGCCGCCCCACTTCCCCTGCCGAAATCCGCCGCTCCCC
GGCCCTCTCCTCGCCCCCTTGAGCTATAAAATCAATCCCCGTGGACTCCTCTTCCTTTTTCCCCGTTTTCCCGAGTCCCC
CACGCCCTCTACCGAGCTCTCCACGCCGATCCCCTTCGCCGCCGCTCGCCGGCGATCTCCAGCCGCCCGCCACCGCCGCT
CCCG
>RLX_comp_IRGSP_B_R3905_Map20_reversed
TGTCAGGGTTATGGATACCACATACCTAATAGTAGTTGACTAAATCTCGGCAGGATCCACCACATACCATGTCTTATACG
GAAACTAACCTTCGGATATAGGAGGGAGTTCCGGATAAGGAAAGACAACCAGAGTTCTACATGGAAACGACAAGGACTAC
TCGGATTGTATCCATATTGGTTTCCCTAGTTCTACTTGGACAAGGGGACACCTATGGGTATAAATACAAGCCTCCCTAGG
AGGACAGGGGGAGGGATCACAAACTCGACCCACCATGAGACAATCAACTCCCAACAGAAGCCACAACATACAAGCCTACA
TACGCCAAGACAAGCCGCCGGATATCGACATCAGAGATACGCCTGGATCGACCCTATCCGGTACCTTCAGAGGCCGGCCG
TAGGGATCTAGCACTGTCTCTGATTCCGTCGGGCGCGAGCTCGAGGAGGAAGGCTACCCTGTTGTCGACTACGAGTCAGA
CCTTCAGACCGCCATGTCGACAACAGTTAGATAGGCTACCCCACATATTGTACTGGTGTGATTATGGTGAATAAAAAGCA
ACATCGGCTCCGGCCAACAGGATGTAGGGCTATTACCTGATAGCTCAGGGGCCCGAACCTGTATAAAAATCCTTGTCTCC
ATCTCTTTTACCTCAGTCTCGCGTATATCCTAGCACCGACGATCCCCATACTGTCCAAATACCGTAGAATCGAGACATCA
AACGTCGACAGTGGCGCGCCAGGTAGGGGGATTTTGGTGCTTCAGGATTTCGACGAGATGGGTTCAAGAGATGGATTCTC
CGACAACAAGCTACTCGACGACTTCGGCTGTGAGGAGATCTAACCCGACTGAAGTACATCTTCCGACCAGATCGGAACCA
TCGACGTCAACAATTTTGATCTGTTGAGGTGATACGACCTTCAAAGATGACGAGACCGATTTGGTGGGAGTTTGTTCTGT
ATTTGCTTCGTTTTTGTGTCTTGTTGGTGATGGAGTTAGGGTAAAGGAATACGTGAATTCTTGAGAACGGTGCCGACTAA
TAAGGTCTTAGGGTTTATGTGTGGTTTTGGTTAGATTTTGAGTTACGTGCATATGCCGATATCGTCATCGACAACTTGGT
CTATTCGAGATCATCCAAGCCTCAAGATATGCGGCGTACCAAAATATGTCAGATCATATTATGTCGAACGAGTACGCAAT
TAAGGTAATTGGTAGATTGGTTTTTTAAATTGATCTACTAATTTCATGTAGATACATCCGGCATGTATCTACAAAGGTAC
GCAATATTTTATATGCAATTTATCGTACCTATTTTCCAGATCATACAGTATTGTCAGATCTATAATTTATTATGTTTACC
TAGAGCATGTTTTTTATACAATAATATCTGTTGCGCGGGTGTTTCCGATGTTAAATCGACTACGGTCTAACGCTGGGGGC
TCGCTCTGTTCTCTTCTGTATAAATCATGCTTGTTTACGGTTTACATAATGCCTGATATTTACATCTGCTCGTTATATCC
TGATAATACTAGAAGATCCATGCAGTTTTTTGAGTACATACTCGATATTATCTGCTATATATCTTGCCTTCTAGAAAATA
TTTTTCAGGAACAATTGAGCACTCGAGTAGGTTATGGTCGAGTACACTCCATTATCGAGAACATTCTCGACAAATGCGGA
GTTATCGCACCCAACCTACCAACGAAGACCGACGACCTATCTCATAGCACCGGCCATGGCTGGACTACTCGAGAAAAGGT
TGTTAACGGATAATTCCTCGCGAACGTCGTCGGCTTGATCACCCGACATGATTGCGAACGGACATCCGGATATGCTATAA
GTTGGGTACGTGAGTCATGCTGGCCACATGATATAATTCTACATGCTAACTGGTAAACGCACCAGTACGTAGCAATCTCT
CGCACCGCACCTTCCATTGGTATTCGAGAGATAATTCCGCTTGCTCACTGGTTCTCGAACCAGTAAAACGTAGCAATCTC
TCTCACCGCAACTTCTATTGGTGTTCGAGAGATAATTACGACTCGCTCACTGGTCCTCGCACCAGCTACGTAGCAATCTC
TCGCACTACTTCCACTTTAAGTGGTCGAGTTACGACTACTGCCTGGTCCTTGACCAGCGATGTAGCGTTTCTCCCACTAC
TTCGACTTCAAGTGGTCGAGTTACGACTACTGCCTGGTCCTCGACCAGTCGATCGTAGCGATTTCTCCTACTATTTCCAC
TTCAAGTGGTCGAGTTACGACTACTGCCTGGTCCTCGACCAGCGATGTAGCGTTTCTCCCTACTACCTCTACTTCAACAA
AGTTGATAGCAGGTACACAATATCGCCAAGTGTTTTACCCAGAGATCCCTTACCACGACGACACCTAGCGTTGAAACCTA
TCCTACTGTCCCTTTACGCCGTCTTGACAAGGCCTCCGAGGAACCTAAGGGATCTTCGGCTGGGGACGCCCAGAGCCGAT
AAGGCCTTGTCGGATCCTGTAGAGACAAAAGACCATGTAAGATCTGGTCGTGTAAGAGTTCTCGCCGTGCGTATTAACCA
AGCCGTGTAATCGGAAATTGACTTTTCCAACTTCACGGCTGGGGGCTAGGATCAGTGCTTATTCAACCAAGGCAGGTCAA
GGGTCCAAGAGCCTTATCCTCCGAGAACGATTCTCCGACGACAAGGCTGGGGGCTAGGGAGAGTGTATGACTCTACAAAC
TGACTGATCGAAGTCGGTAAGAGAGAAGACGCTCATACACAAAACATTGGTCGGTAAATTTAATTCATTTTCAGTTTACC
ATACATATTATAACATGTCACCCTTTGAGCGTTCGCTCGGGGGCTATTTCTATTTGATATTCTTTTCTGAGTATTGATTT
CAGGAAAATTCTATTCGACATTGATGAAGACTCCATGTCTCTATGGTTCTACACCAAGATCGACTAAGGCGAGTACGACA
AATGTTGACAAGGCTCCGTCGCAGACTCTACGCCTTCTCGATCGCTCGAGAACGGTTGCTGGATCTCGACAAGGAATACG
GAATGAAGAGATGGTGTACCCGCCGAGATAAAATTTCTTGACTTCAATCCAAATTCTCGATTACAGCAAGACGGGAGACT
TAGTCGTACGCTCTGTACTTTCTCGGTCGACATCAGAGATTGACTTAGACAAACCCTTTCGGTGCCCGCACGAGGCTGAC
AAAGGAAGTCTAACGTTATCTCTGAACTCACCGAGAACGTTCACATGAGCTCGATAATAGTTACTCCAAAGTCTGCGCGC
GATTGAGAATATGAATTCGTTCATTTGCATTGAAGTCGGGGGCTACTGTCAGGGTTATGGATACCACATACCTAATAGTA
GTTGACTAAATCTCGGCAGGACCCACCACATACCATGTCCTATACGGAAACAGACCTACGGATATAGGAGGGAGTTCCGG
ATAAGGAAAGACAACCAGAGTTCTACATGGAAACGACAAGGACTACTCGGATTGTATCCATATTGGTTTCCCTAGTTCTA
CTTGGACAAGGGGACACCTATGGGTATAAATACAAGCCCCCCTAGGAGGGGAACAGGGAGGACACACACCTACCATGGAG
GATCAACACGATCAACACGGTCACCATGAGACGATCAACACCCACCACGAGACAATCAACTCCCAACACAAGCCTCAACA
TAGAAGCCTACATACGCCAAGACAAGCCGCCGGATATCGACATCAGAGATACGCCTGGATCGACCCTATCCGGTACCTTC
AGAGGCCGGCCGTAGGGATCTAGCACTGTCTCTGATTCCGTCGGGCGCGAGCTCGAGGAGGAAGGCTACCCTGTTGTCGA
CTACGAGTCAGACCTTCAGACCGCCATGTCGACAACAGTTAGATAGGCTACCCCACATATTGTACTGGTGTGATTATGGT
GAATAAAAAGCAACATCGGCTCCGGCCAACAGGATGTAGGGCTATTACCTGATAGCTCAGGGGCCCGAACCTGTATAAAA
ATCCTTGTCTCCATCTCTTTTACCTCAGTCTCGCGTATATCCTAGCACCGACGATCCCCATACTGTCCAAATACCATAGT
TGAGACATCAAACGTCGACAA
>RLX_comp_IRGSP_B_R3995_Map4
TGTAGCGCCCGTTCCGTCGTGGCGCCTAGCGGGAAAATTATCTCTTAAAAACCCTAGTTGCGAAATTTGTTTCTTTGCTT
GTTGTCTAGTGTCCGTGCCATCTCAAGATCTCAAATCCCCGATCTATCGTCGAGTTCAATTCCGAATCCAAATCCTTCCA
AATCAAATTCCTCCGCAAAAGTCTATTTTGCCTCCCCCAGGGTCGATGGGCCGAATTTCCTCTCGGcccatctccccctc
cctcccggctatctctctctctctctccctccccctccgctccgcccgcgcgccgcgcgcgcgtgcgcgTGAGCCGCCGA
GCCGAGCCCTCCTCttcgctccctcgctgccgctccccgcgcgtcgttcgcgcgcgcgcccgcgtggtcgtcgcccgcgt
cgcgcctacgccgtctgcgccgccCGGCCCCGCTGCTCTGCCGCGCCTGCAGCCGCTCGGCCCCGCAGCCAGCGCGCGTG
CCCGAGCCGCGCCGCTCAATCCGCCGCGCCTCCCGTTGCATCCCGCGCGCGCGTGCCGTGGTGGCCGACCGCCTGGTcgc
cgccgccgtcaccctctgccgcgccagcccgcgcctgtcgcccgtgtcgccgctccgcTCCAAACCGTCCCGCCGTCATC
GCCGTCGTCATCGCCTCGGCCCCGCCACTCCGCGCGCAAGCCGCCAAGGGACGGAGGCAGAGCCCCTCCTCCCTCTGCCG
CGACGCCCCGCTCCCCTCCTCCTTTTCCCAAAGCGGCAAGGAGGCAAACCCCTTTCTCTCCCTCCTTTTCCCCTTTTTCT
CCCGCCGGCGTCATCCTCCCTCCGTCCTGTCGCCGATTTGGCCGCGAGCGCCGAGCGCCAGCTCGCGCCTTGACCGCCCA
AAGTCGGTTTCCAAACCGACATTGCCGCCCTTAAAGCCCCAGGCGCCCTCCCTTCCTCTTTCCCCCCCAATCCTCCCAGT
TTCTCGTCCGCGCCATTGCCGCCGCCTCCCGTGCTCTGTCTCGCCTCCGCCGTTCATCGCCGAGCGCCGGGAGAGCCGGT
GCGTTCGAGGACGCGGAAGGGGACTCCGGGCGCTCGTCTTCTTCCTCTTCCCCGGCCCGAGGCCGGAGAGATTACTCCCG
CGCCGTCGGCCTCTCGTCACTGCGCCCCGCCCGCACGGTAGTGCCTCCCTCCGTTCTTCCTCCTCGCTCCATCTCCCCCC
CTTAGTTTTCGGTGGTAGCACGAGTAGCCTCCCCGTAGCTAGCCGGCGCCGCCCCGACCGTTGCCGTCGCTCGCCGTGTG
CTCGCCGCCGTCGCTGCCCGAGCTCCGTAGCACCCGCTCGTCGCCGGCCTCGCTCGGCGTAGCTCCGCCCAATCCGACGC
TAGCATCGGATTCCCGTAGCCGCGTAGATGCTCTCGCCGCCGGGAATTGGCCCCTCGTGACCTCGTCGCCGTTTCCCCCT
TTTCCCTCCGCCGGGCGCCGCCGCCGCAATCCGCCGCCGACGGACTCCCTCCGGCGAATCCAAGCCGTTGGCTCGCTCCC
TCTCATTCTCCCTCGTCATCCCGGTGTACGCCCCGTCGCCCCTCATCGTCGCAAGGCGTCCCGGAGAAACCGCCGCCGCC
CGCCGTCCATTCGCGGCCGGCGCCTTCGTCTTCCTCCCGCCAGCCCGCGTGGCAGCCACGTAGGCGCCACGTCGGCGCCA
GCTCGGCCGGGTCGAGCCGACCCCGGTCAGCCCCTCCCCGTGCGCGCGTTCCACCGCGAGCCGTGAGGCTGCGCGTGGGC
CCGCCGCATCCGCATCCACCGCGAATCGTGCGCGTGCACCGCGTCCCTCCCCCGCCCGCGCGCGTGCGCCGCGTGCTCGC
TCCGCACGGTGAACCGTGTCACCGACAAGCGGGTCCCACCCGGGACCACGCGTGGTGAGCCCGGTTCACCGGCTCTCTCT
CTCCTCCCTCCCGCGCGCGCGCGCCTTGGGCCGCCTTGGGCCGGCCGGCCCATTTAGCTCGGCCGGACCGCTCCATTTCT
CTCGGGCCGCGCCCTAGCCGCCCGAGAAAAGTCTAttttccctccctctcttttcttttcttttcttttcttttctAAAA
AGGATTTAATTAAATCCTTTTCCTTTAGACCAAAAATCCAATAATCTTAGAAATTCAATATCCTTCCAACCGTAAGTCCG
TTTGACTCCGTTCAACTTCCAAAATTCCTCAAATCTCGAGATCTATCTAATGGCACGCTTAGAGGTCATTAATAGGGCTT
TATTTTCGCCGTTTGTTGAGTTGTCCCGTTTCGCGTGTAGTTTCGGAGCCCGAAGACCCGCAGTGCGAGGATTTCGAGGA
TCAAGCTCCAGATCTCGAGCAAGGCAAGCCACCTTTGAACATCTTGAGCCTATATTTGAAATTTAATTATGTTGCTTGAA
AAATATTATGCATTGATAGGATCGCACTTAATCTGTTGTCCCGTCTGCAAGGCAGATCGGCGGACCTACCTAATTTGTTG
CATTTGATCCTTCCTTTGCTAATTGATATACCATGTCCCCTTGTAACCATCTAGTTGCGTCTCGATATTCGTGCACCCTG
TGCGAGTATCGACGGACGCCTTCAAACTTAAAATTCTGAGTAACTTCTTGGGTAAAACTTGGGTTTTACAAAAGACTTGG
AAAACCCGACACCTGGGTCGGTGCTTGCGAACTAAATGAATTTCCAAAACCGCGGACCGGGGAACGTACCGGGTGTACGG
TTTTCCGCTCTTGCACTTAAGGACCGTTTCCTTGGAATTTCATCCAAACATAAGACAAGTACGACCACATGGGTGGAATG
GGACACCCCTGGCTGAGTAACTAGCTTATCAGGGGAGCCTTGATGCCGAGAGACATGTGGATTCGCCGGGGTGGTGTCGG
GGAGGACCCCTGGGCTTCCTGGCACAGTATGGTCTGGGACCTAACCTGTTGTTGGTCTGGGACCCCTCTCGTCGGCATAT
GGTAAACCTGTGTCGGCTTTGGAAATGCCTTGTCATGAAAGCTTGGAGGTCTCCCGACGTGGCTGATCCCCACGGGCTGG
GTGATCCGGGTTAGTAATGTCGTGTGGGTAAAGTGTACCCCCTCTGCAGAGGTTAACAAACTGTTCGAACAGCCGTGCCC
ACGGTCATGGGCGGATGTGAGGTGATTCCTAGCGTAGTTTTGTTTGACTACTGCTTGTGAAATTGCTGTTGTGGAAAGGG
GTTCGATGATTGAAAAATCTGTAGCTGATGGAATCAGCTAGGCCCGGGTGGCCGTTTGAAAGTTGTTGGCCCGGGTGGCC
GTTTGAAAAGCTGTTGGCCGGGTGCCAACCTTGATTCAAATCTAAAGACTGATACATTGCACATACTCCGACCGGACGAG
ACGCACTGTCTCATCCGTGTCGTTTGAGAAGCACTCACTTAGTTGATTTCAGAAAAGAGTTCAAATGAAATCAATTGCAA
AAACAACAGCCTTTCCTTGAAGCCTGCAATAAACACCTATTTCCCATGGCTTGCTGAGTACTCCTGTACTCACCCTTGCT
CTATATAAATAATTCCCCCCCAGTTGCTGAAGAAGATGAAGCGGATCCCGCTGACGAGGAGTTCTTCCAGGAGCAAGCCG
GCTACGATGAGTTTTAGGGTTTCGGCCTAGTTCCCAAGTCGCGCCTGTGTTGTTTGGTCCAAGTCCTGGTTTCCGTTTCC
CTTTTGTAATGCAGTTGTGAGCTCGGGATCTGTCCGCAGCCCAACATGACTGTACCTCTACTCTATAATAAAGAGACCTC
TGTTGCTGTGATAATCTGTCTTCCTGTGATACCAGCACTGTTTCCTGGGACTGGTATCGATTTACAGGTTAATTTGGAGC
GTCACGGGCTAGTTCCGGTCGGTACTAGTTCGGGGCGTGACATAACGCCCGTTCCGTCGTGGCGCCTAGCGGGAAAATTA
TCTCTTAAAAACCCTAATTGCGAAATTATTTCTTGCTTGTTGTCTAGTGTCCGTGCCATCTCAAGATCTCAAATCCCCGA
TCTATCGTCGAGTTCAATCCCGAATCCAAATCCTTCCAAATCAAATTCTCCGCAAAAGTCTATTTTGCCTCCCCCAGGGT
CGATGGGCCAAATTTCTCTCGGCCCATCtccccccttcctcccggctatctctctctctctctccctctccccctccccc
tccgctccgcccgcgcaccgcgcgcgcgtgcgcgTGAGCCGCCGAGCCGAGCCCTCCTCTTCGCTCCCTCGCTGCCGCtc
cccgcgcgtcgttcgcacgcgcgcccgcgtggtcgtcgcccgcgtcgcgcctacgccgtcTGCGCCGCCCGGCCCCGCTG
CTCTGCCGCGCCTGCAGCCGCTCGGCCCCACAGCCAGCGCGCGTGCCCGAGCCGCGCCGCTCAATCCGCCGCGCCTCCCG
TTGCACCCCGCGCGCGCGTGCCGTGGTGGCCGACCGCCTGGTCACCGCCGCCATCACCCTCTGCCGCGCCTGTCGCCCGT
GTCGCCGCTCCGCTCCAAACCGTCCCGCCGTCATCGCCGTCGTCATCGCCTCGGCCCCGCCACTCCGCGCGCAAGCCACC
AAGGGACGGAGGCAGAGCCCCTCCTCCCTCTGCCGCGACGCCCCGCTCCCCTCCTCCTTTTCCCAAAGCGGCAAGGAGGC
AAACCCCTTTCTCTCCCTCCTTTTCCCCTTTTTCTCCCGCCGGCGTCATCCTCCCTCCGTCCTGTCGCCGATTTGGCCGC
GAGCGCCGAGCGCCAGCTCGCGCCTTGACCGCCCAAAGTCGGTTTCCAAACCGACATTGCCGCCCTTAAAGCCCCAGGCG
CCCTCCCTTCCTCTTcccccccccATCCTCCCCGTTTCTCATCCGCGCCATTGCCGCCGCCCCCGTGCTCTGTTCGCCTC
CGCCGTTCATCGCCGAGCGCCGGAAGAGCCGGCACGATCAAGGACGCGAAAGGGGACTCCGGGCGCTCCTCTCCTTCCTC
TTCCCCGGCCCGAGGCCGGAGAGATTACTCCCGCGCCGTCGGCCTCTCGTCACTGCGCCCGCCCGCACGGTAGAGCATCC
CCCCGTTCTCCCTCCTCGCT
>RLX_comp_IRGSP_B_R431_Map8_reversed
TGTCATGACCGGCAATGGTGACACTGAGAAAGAGGTTTAACTGTGAATGATAGTGTGTGTGTTTTGGGCTAGACTTTATC
AAATAGAATGCGGCCTGCGTGCCTTAAATCGTTTGGGCCAACGGTCCATGTAATCAGGAGATAAATACTCGAGAGAGAGA
ATGGCTGTGGCCAACCTGGCAAAAAGAAATCGAatctatctctctccaaactctgtctctcctctgcctcagctctgttt
ctctTCGTCCCCAACTCCGATCTCGTCTAAATATCTCTCTCTCTCGTCGGCGGCGAGTTTCGCGGTGGCGTAGTGTTACA
GTGGTATCAGAGACAGGTTGTGGGCGTCGCCGTGCGTTGGATTCTTCCTGATTCGCCACGGCGCCCGCAAAACTTTCAGC
CCCTTTGAAGCAAGCTATGGACTCCATGGAGTCCAAACTCTTGGAGAAGTTGGAAGGCATCACAAAGTGGATGCACGAGA
TTGATCAGCGGCTGGATTCCCAAGGTGGCAGTCTCGAGAAGGTGACTACCAAGGTGGATCTCGCCATGGATTCCGTCGGC
AAGGTGCAGCAAGAGTGTGCTGAGTTGGCCCGTTCGATGAAGCGGGTGGCCAGCTGCTCTGATCAGGCCGGGATTTTGGG
TTCGCCTTCCGGGATCTCGCAGGTTAGTGCAAGTGGTTCCGCGACTCCTCCGCCGTTGAATCCACCTGTTCCTCCTGTGT
TGGATGGGGTTGATTTGGGTCGTGGTTTTGGTGATGGGATTTATCGGCGTCATCAGCCACTTCCTAAAATGGATTTTCCT
CGTTTCGATGGTTCTGATGTGCGGATTTGGTTGGATATGTGTGAGACTTATTTTGACATGTACCAAATCACTCAAAATTT
CAAAGTCTCTGCTGCTGTGTTGCATATGTCGGGAAATGCGGCTCAATGGTATCATTCTTATAAGTTAGTGAATGAGGTTA
ACTCTTGGGATCAGTTTAGAATGGCAGTCGCAACAGAATTTGAGGGTGTTGTGGAACGTGAGAAAATGTCTGCACTAGAT
ACTCTGACTCAAACTGGTACAGTGACTGAGTATAAACAACAATTTGATTCTCTTGTCTATCAGATCAGAGTGTTTGATCC
ATCTGTGGGGGGTAAAATGTTAGTGACTCGTTTTATGAATGGTCTTACTGAAGAAATTCGAGCTGCTGTTGTTGTTCAAT
TGCCTGACACTGTACAGCAAGCATCTGCTATTGCTCTTATGCAGGAATCTGTCTTGGCTAGTAGAGCTACCAAAGCTCTC
AAAGGGAAATTTGTGAAACTTCCTCAGTACAAGAGTGATGTCAGTTCTGATACTACTCCAGGTCGAGTAGATAAAGGGGA
TCTATGGAAGGCTAAGCAGTTGAAAGACTATCGACGTGCTCAGGGTCTTTGTTTTAAGTGTGGTGACAAATATACTCCTG
AACATCGTTGTGCTGTTGGAGGCCAAATCAAAGCTATGCAGTTGGAAGAGGTGCTCACTGATGACATATTGGATGTTGTT
ATTGCTGCAGAACAATCTGATGATGAGGAGGACTGTCATATTTCTCTGAATGCATTGACAGGAGCTCACCTTCCTACTGC
TATTCATTTGAGAGCATTGGTTCACAGTAAAGTCTTGTTACTTTTGGTGGATTCTGGCAGCTCTCACAGCTTTATTGATT
ACAACTTTGCACAGATGCTGGGTTTACCTCTAAAACCAATTCCTTCTACTCTGGTGAAAGTTGCTAATGGTGATTGCTTA
CCTTGTCAGTATGTGGTTCCTGGTTTTTCTTGGTGGATTCAGGGGCACACATTTACTTATGACATGAGGGTGGTCACTTT
GGGGGGTCACGATGCCATCTTGGGTATGGACTGGCTTGAGCAATGGGGGGAAATGTCTTGTCATTGGGCTAATAAAACAC
TCAAGTTTCAGTATCAAGGGTCTTGGATTTCTCTTCAAGGAGTACAAGATGCTGCAGTCCCTTCTGAAATTGCTGCTGTC
ACTCTGCCACAACTTTTGAAATGGCATAAGGGTTGTGAAATATGGGCTGCTGCTTTGTTGGAACATTCCCAGGATGATGT
CCAGCATGTGATTCCTTCTTCGGTGCAACAATTGTTAACTGACTTTGACGATGTCTTTCACGATCCTAAGTGTCTTCCCC
CACACAGGGTTTTTGATCATGCTATTTCTCTAGTACCTGATGCTACTCCTGTCAACTGCAGACCTTATCGCTATTCTCCG
TTACAAAAAGACGAGATTGAGAAACAGGTGAAAGAAATGATTGATGCTGGTTTAATTACACCTAGTATGAGTCCCTATGC
ATCACCTGTTTTACTTGTCAAGAAAAAGGATGGTAGTTGGCGTTTTTGTGTGGATTACAGAAGATTAAATGCTCTCACCA
TTAAAAGTAAGTTTCCTATGCCGGTTGTTGATGAATTATTGGATGAGCTCTCAGGCACTAAATTCTTCTCTAAACTGGAC
TTGAAAGCTGGGTATCATCAAATTCGAATGGTGGAAACTGATGAAGCCAAGACAGCCTTTAAGACACATCATGGGCAATT
TCAGTTTAGGGTTATGCCATTTGGTCTCACGAATGCACCCTCCACCTTTCAGTGCCTTATGAACTCAGTCTTTGCACCAT
TTATCAGGAAGTTTGTGTTGGTGTTTATGGATGATATCTTAGTTTATAGCCCTGACCTTGATAGTCATTTGCATCATCTT
CAGCAAGTTTTTGTTATTTTGAGGCAGCACCAGTTATTTGCTAAGAGGTCTAAATGCTCTTTTGCTTGCACTCAACTGGA
ATACTTAGGACATATCATTTCTGACAAAGGAGTTAGTACTGATCCTGAGAAGACAGCAGCAATGCTGGCTTGGCCTGTGC
CTACTTCTGTTACTGAATTGAGGGGATTTTTGGGACTGACAGGCTATTACAGAAAATTTGTTCAGGGTTATAGTATCATA
GCACGACCATTGACACTCTTGTTGAAGAAGAAGGCCTTTCTTTGGACTGATGCTGCTCAGCTTGCTTTTGATCAGTTGAA
GACAGCTATGAGTAACACTCCAGTGTTAGCTTTGCCCAATTTTCAGCTTCCTTTTACTTTGGAGACTGATGCATGTGCTT
ATGGTCTTGGTGCTGTTTTAAGTCAGCAGGGTCACCCTATTGCTTATTATAGCAAAACTTTGGGTCCTGTTAATCAGAAA
TTGTCCATTTACGAAAAAGAGTTTCTAGCTATTATGATGGCTGTGGATAAGTGGAGATGTTATCTGCAGAGAGGTCCATT
TATCATTAAAACAGATCACAAAAGCTTGTGTCATTTGGATGATCAAATATTGGGGACTGAATTACAGCAAAAGGCAATGA
CTAAATTGATGGGTTTGCAATATTCTTTTCAATACAAGAGAGGGGTTGATAATATTGTTGCTGATGCTTTATCTAGAATG
CCTTCCTCCTCTCAATTTTGTGCTCTTTCTGTGGTCCAACCGATCTGGATTCAGGAGGTGATCAATTCTTATACAGTGGA
TCCTCAAGCTCAGCAGCTACTAGCTGAGTTGGCTGTGCATTCTCCTAATTCTCAAGGGTATTCATTGACACAAGGGATTA
TTAGATTCCAGAATAAGATTTGGATTGGATCCAATGCAGGACTGCATACTAAGTTGATTCAAGCTTTTCATGCTTCTGCA
CTTGGTGGCCATTCTGGGATTGCTGCTACTTATCATCGGATTAAGAAATTATTTGCTTGGCCTGGTCTCAAGTTGGATGT
TGAAAATTTTGTGAAGCAATGTCAGGTTTGCCAACAGGCCAAACATGAACACTGTCGGCTTCCTGGACTGTTAGCTCCTC
TCCCAATTCCAAAAGAGGCCTGGCAGGACATCTCCATGGATTTTATTGAAGGTTTACCGCGCTCTGATGGTTATAATGCA
ATTTTGGTGGTGGTGGATCGTTTTACTAAGTATGCGAATTTCATTCCTTTGCGTCATCCATTCACTGCATCACAAGTGGC
TCATCTGGTGGACAAAACTGTATTTAAAACTCATGGCATCCCTCGTTCTATTGTGTCTGATCGTGATCGTCTCTTTACTA
GCAAGTTCTGGACAACTCTTTTTGCTACTTGGGACACTCAATTACAGATGAGCACAGCATATCACCCGCAAACAGATGGC
CAAACAGAGCGTGTCAATCAGTGTTTGGAAATGTATTTACGATGCATGACTCAGGCTAACCCTAAGAAGTGGAGCCATTG
GATTCATTTGGCAGAATTTTGGTACAATACAAATTATCATACATCTCTTGGCTGTTCTCCTCATAAGGCTCTTTTTGGGG
TGGATCCTCATTATTCTCAAGTTCCTGATCTGACATTGGCTACTCTGCCTGATGTGGTGGATGTTCAGACTGAAAGGCAG
CACTTGTCTGAATTTTTACAGCAGCAGTTAACTCGAGCCCAGCTGCGTATGAAGAACAAGGCTGATAAAGGTCGTTCTGA
CCGTGTTTTTGCTGTGGGTGATGCTGTTTTCTTGAAGTTACAGCCTTATGCTCAGTCCTCAGTAGTTAATAGACCATATC
CTAAGTTGGCTTATAAGTTCTTTGGCCCTTTTACTGTTTTGGAGCGCATTGGAGTGGCGGCTTATCGTTTGGATCTACCT
GCCAGCAGCACTGTGCATCCGGTGTTTCATGTTTCTCAACTCAAAGCTCAGGTGCCAGATCATACTCCTGTTTATACTTC
TTTGCCATCCCCAGTGGTTCTTGATGCTGCTGACGTTGTTCCTGAGGCGATTTTGGAGCGTCGACTAGTGAAGCGCGGCA
ATGCAGCTCATGTCCAGGTGTTGCTGAAATGGTCTTTATTACCAGCAGATCATGCTACTTGGGAGGACTATCATGTTGTG
AAGACTCGCTTTCCAGATGCTCCAGCTTGGGGACAAGCTGAAACTCCTGCGGGCGGCACTGTCATGACCGGCAATGGTGA
CACTGAGAAAGAGGTTTAACTGTGAATGATAGTGTGTGTGTTTTGGGCTAGACTTTATCAAATAGAATGCGGCCTGCGTG
CCTTAAATCGTTTGGGCCAACGGTCCATGTAATCAGGAGATAAATACTCGAGAGAGAGAATGGCTGTGGCCAACCTGGCA
AAAAGAAATCGAatctatctctctccaaactctgtctctcctctgcctcagctctgtttctctTCGTCCCCAACTCCGAT
CTCGTCTAAATATCTCTCTCTCTCGTCGGCGGCGAGTTTCGCGGTGGCGTAGTGTTACAC
>RLX_comp_IRGSP_B_R449_Map11
GTGTAGGATCGTAAAGGGCCTTTCCCACCCCAAAAGCTAGCCATTGAGGTGAGGGGCTCCCCCACTTATATCTTAGGTCC
TTTGCCCTTCCACAACCAATGTGGGACTATTCAACAATCTCCCCCTTCACACATTGGTGTCCCTCAGCCCTTCACCGCCC
CTTCACCGTATCCGGGCCCCCACCGGCCCACGGTCCATCAGGTATACGGGCCCCGCAGGCACCCACGGTCCATCAGGCCT
TCACACACTGTGTCCATCGGGCCAGAGATGTTAACCTAGCCTGGCTCTGATACCAATTGTAGGATCGTAAAGGGCCTTTC
CCACCCCAAAAGCTAGCCATTGAGGTGAGGGGCTCCCCCACTTATATCTTAGGTCCTTTGCCCTTCCACAACCAATGTGG
GACTATTCAACAG
>RLX_comp_IRGSP_B_R4523_Map3
TGTTGGGCTGTAAATACAACAGTATGTGTGTGTTTTATGTGCTGGCCCATCTGCTAGAGGGCCCATCTAGTCATGTATAT
GTAAATAAGGATAGCAATACAGAGAAGGTGAAGCTTCCAGAGAAAATTGGCTGCCAAAAAACTTCATGGTATCAGAGCCG
ACCGGCCGGCGGCAGGCGACGGCTGAACCCTAGCTGGCCGGAGGCGTGGAGGCTTGAGCAGGGTAGAGAGTGCGCATCAG
CAGCGGCGCGGAAGAGCGGGGCCAGCGCGGCGCGTCGAGGAGGAAGAAGCCGAGCAGCTGCAGGTGCGGAGCTGCTGCTG
CTGCTTGGGGCTGAGCTCGCAGGTGCAGAGCTGCTTTGGGCTGAGGCAAGAAAGAAAGTGCTGGTAAACAGCTGGTGTTG
GTGCTCCTCAGGAAGAAGTGGCTCTTGCTCTGTAGTGGCGGGGTCACAGCACAGTGAAGACTTTGCATCTCTTGTGGGTG
TGTGATTGGCAAGGAAACCGAGGTAAAAGCACAGCTACTGCTTTTGTGATATTGACTATTTGAGCAATCTATAGGAAGGG
AAAGGTAGAACAGGGGGCTCAGATCTGCTAGTTGGGTTTCTACTGGTTTGCAGTTTCAGAATTTGCATTATGGCAGAAAA
TCAAGGAATAGAACAAGTGATGGGTAAATTGGTGGACATGCTAGCGAAAAAATTTAGTGAGGCCTCAACTACAAGCAATG
CAATTATCCCTCATACTGAATCAATACTGAAGATTGAGTTAATGCAAAACGAAATCAAGTTGGAGGGTGTCAAAAATTAT
TTGAGTTGGTCAAGGAGGGCATTACTAATACTAAAAACAAAGGGGTTAGAAGGATATGTCACAGGAGAAGTGAAGGAGCC
TGAGAACACATCAAGTGTAGAATGGAAGACTTGGAGCACTACCAACTCTTTAGTGGTGGCATGGTTGTTGACTTCATTAA
TCCCAGCTATTGCTACAACTGTTGAGACTATCTCTAGTGCGAGTGAGATGTGGAAAACTCTTACTAAACTATACTCAGGA
GAAGGTAATGTGATGCTAATGGTGGAGGCACAAGAGAAGATAAGTGCTTTGAGACAGGGGGAGCGCTCTGTGGCAGAATA
TGTCGCAGAGTTGAAGAGTTTGTGGTCCGATTTAGATCATTATGATCCTCTTGGATTAGAGCACTCTGATTGCATAGCAA
AAATGAAGAAATGGGTTGAGCGTAGAAGGGTTATTGAGTTCTTGAAGGGTCTAAATCCAGAGTTCGAAGGAAGAAGAGAT
GCAATGTTTCACCAAACCACTCTTCCTACCTTAGATGAGGCCATTGCAGCTATGGCACAGGAGGAGCTTAAGAAGAAAGT
ATTGCCTAGTGCCGCACCATGTTCACCAAGTCCCACCTATGCAATTGTACAAGGTAAAGAGACTAGAGAGTGCTTCAATT
GTGGTGAAATGGGACACCTTATGCGTGATTGTCATGCTCCACGCAAGCCTACTTATGGGAGAGGAAGAGGTGTTGATAGA
GGTGGAACAAGAGGTGGAAGAGGCTATGCTGGTAGGAGCAATAGAGGAAGAGGTTATGGATATAGAGGTGATTACAAGGC
TAATGCAGTTACTCTAGAAGAGGGTTCTTCCGGGACTACACCTGACAATGTTGCCAACTTTGCTCATTCTACTTCAGGTA
GTTTTAATCAAGCATTTATGTCTATGAACACTTCTCATTCAAGTTGGATATTAGACTCAGGTGCATCCAGGCATGTCACT
GGCATGAGTGGAGAATTTACATCATATAAACCATATTCATTTGCACACAAAGAGACCATTCAAACTGCTGATGGCACATC
ATGTCAGGTTAAGGGGGAGGGCATAGTGCAATGTACTCCATCCATTACTTTGTCATCAGTGTTATATGTCCCTTCTTTTC
CAGTGAATTTAATTTCAATAAGTTCTCTTGTTGATAATATGGATTGTCGGGTTTCCCTTGATCGTGAGAATTGTTTAATT
CAGGAGAGAAGAACAGGGAAGAAACTTGGGATTGGTATCAGGCGTGATGGACTTTGGTACTTGGACAGAAGAGGGACAAA
TGAGGATGTGTGTGCACTAATGGCTTCAACAAGTAAAGAAGTGACTGAGGTATTACTTTTGCATTGTCGACTAGGACATA
TATCTTTTGAAATTATGAGTAAAATGTTCCCGGTAGAGTTTAGTAAAGTGGATAAACATATGCTGATATGTGATGCATGT
GAGTATGGGAAGCATACTAGAACATCATATGTGAGTAGAGGACTTCGCAGTATTTTGCCCTTTATGCTAATCCACTCAGA
TGTGTGGACGTCGCCTGTGGTTTCTATGAGTGGAATGAAATATTTTGTCACCTTTATTGATTGCTATTCCCGCATGACAT
GGTTATATCTCATGAGACATAAGGATGAAGTGCTTAAATGCTTCCAAAACTTTTATGCATATATTAAAAATCATTTTAAT
GCTCGGGTTCAGTTTATTAGAACTGATAATGGAGGGGAGTATATGAATAGTGAATTCGGTCACTTTCTTTCTTTGGAAGG
AATATTACATCAGACTTCTTGTCCTGATACTCCTCCACAGAATGGAGTGGCTGAAAGAAAAAATCGCCATCTTTTGGAGA
TAGCTCGGTCACTAATGTATACTATGAATGTACCTAAATTTCTATGGAGTGAGGCAGTAATGACGGCAGCTTATCTCATC
AACCGCACACCATCAAGAATACTTGGAATGAAGACACCATATGAGATGATATTTGGGAAGAATGAATTTGTGGTTCCACC
GAGGGTGTTTGGCTGCACTTGTTTTGTTAGAGATCATAGACCATCTATTGGGAAACTTGATCCTCGAGCTGTTAAATGCA
TCTTTATAGGCTATTCATCCAGCCAGAAGGGGTATAAGTGTTGGAGTCCATCAGAACGGCGGACATTTGTAAGTATGGAT
GTTACGTTTAGGGAATCTGTTCCATTCTATGGTGAGAAAACAGATATAAGCTCTTTATTTGTTGATCTTGATGATTTAAC
TAGAGGTGACCATGATCAACAAAAGGAAGGTGAAATCTTGGGTCTCAAGGAGAATGAACAATCAAAGGGAAAGATTGTGG
TTGGTGAAATTCCATGTGCTATAGGTGATCCTGTACAAGAACAAGAATGGAGAAAGCCACATGAAGAGGAAAATCTTCAA
GTTTACACAAGGAGAATGAGACTTCCAACAACTCAACAAGTTGAAGTTGATGATCAAGTATCAGATGATCTTACTCATGT
GCAAGTGTCTTCGGAGTCAGGGGGAGAACAAATAGAAATTAGAGAAGAAGAATCAAACTTGCCAATTGCCATAAGAAAGG
GGATGAGAAGCAATGCAGGCAAACCTCCACAAAGATATGGTTTTGAAATTGGAGATGAAAGTGGTGATGAGAATGATATA
GCCAATTATGTATCTTACACTTCCTTGTCATCGACATACAAGGCCTTTGTGGCATCTCTAAATTCAGCTATAATTCCTAA
GGATTGGAAAGAGGCAAAGCAAGACCCAAGGTGGCATCAAGCAATGCTAGATGAACTAGAAGCTCTTGAGAAGAACAAAA
CATGGGATCTTGTATCCTATCCCAATGGAAAGAAAGTGGTAAACTGTAAGTGGGTATATGCAGTGAAACAAAATCCGGAT
GGAAAAGTGGAGAGGTACAAAGCAAGACTTGTGGCTAAGGGATATAGCCAGACATATGGAATTGATTATGATGAAACGTT
TGCACCGGTTGCAAAAATGAGTACGGTAAGAACTATAATATCTTGTGCAGTTAACTTTGATTGGCCATTACATCAATTGG
ATGTCAAGAATGCTTTTCTACATGGCGATCTTCAAGAGGAGGTATATATGGAAATTCCACCTGGATTTGCTACTTTGCAA
ACTAAAGGTAAAGTATTGAGACTGAAGAAATCCTTATATGGTCTCAAACAGTCGCCAAGAGCATGGTTTGATCGATTTAG
GCGTGCAATGTGTGCTATGGGCTATAAACAATGTAATGGAGATCACACAGTTTTCTATCATCATAGTGGAGATCATATAA
CCATTCTTGCTGTTTATGTTGATGATATGATTATCACTGGAAATGATTGCTCGGAGATAACTAGGCTGAAACAAAATCTA
AGCAAAGAATTTGAAGTTAAGGACCTAGGCCAGTTGAAATATTTTCTGGGTATTGAAATTGCAAGATCTCCTAGAGGGAT
AGTTCTTTCACAGCGGAAATATGCATTGGACTTGCTCAGTGACACAGGTATGCTTGGATGTCGCCCAGCCTCTACACCAG
TTGATCAAAATCATAAGTTATGTGCAGAGTCTGGAAATCCAGTGAATAAGGAAAGATACCAAAGGCTGGTTGGGAGACTG
ATATATTTATGTCATACACGACCTGACATAACTTATGCTGTCAGTATGGTGAGTCGATATATGCATGATCCAAGGAGTGG
GCATATGGATGCTGTCTATAGGATCTTGAGATATTTGAAAGGAAGCCCAGGTAAAGGCCTATGGTTTAAGAAAAATGGAC
ACTTGGAGGTTGAAGGCTATTGTGATGCAGATTGGGCAAGTTGTCCTGATGATAGAAGATCAACTTCAGGCTATTGTGTG
TTTGTTGGTGGCAATCTAGTATCTTGGAGGAGCAAGAAGCAACCGGTGGTGTCTCGCTCAACCGCTGAGGCAGAATATCG
GGCAATGTCAGTGAGTTTGAGTGAGTTGTTATGGCTAAGGAATCTTCTTTCTGAGTTGATGTTGCCGGTGGATACTCCAA
TGAAATTGTGGTGTGACAACAAGTCAGCAATCAGCATTGCTAACAACCCAGTTCAACATGATCGAACAAAGCATGTGGAG
TTGGATCGTTTCTTTATCAAGGAAAAACTGGATGAGGGAGTTTTGGAATTAGAATTTGTAATGTCTGGTGGACAAGTTGC
TGATTGTTTCACAAAGGGTTTAGGTGTTAAAGAGTGTAATAGTTCATGTGACAAGATGGGTATGATAGATATCTATCACC
CATCTTGAGGGGGAGTGTTGGGCTGTAAATACAACAGTATGTGTGTGTTTTATGTGCTGGCCCATCTGCTAGAGGGCCCA
TCTAGTCATGTATATGTAAATAAGGATAGCAATACAGAGAAGGTGAAGCTTCCAGAGAAAATTGGCTGCCAAAAAACT
>RLX_comp_IRGSP_B_R49_Map16_reversed
TTGTTAGTGTGAACACAAAATATGATCTTGCGGCTAAACCTAAAGTCGGCAAGAGAGATATTTTGTTTAGGGCGATCGCT
ACAGTGATCGATCTCTCATGAACATCCCTGATCGGGGGGATTACCGCCATTACCCTAGTGTCGGTTCCCCCTGTGTGCAG
TGGCTATAAATAGAGATCAATACCTAAGTGTTAAACCCTAAGAGATTTCTCTATTGCTACCCGATCAAGCGCAACCCACT
GAGAACACAGGGAAGAACCAAGACACGATCTCTCTCTGTGCTTCCAAACTAGAAGAGAAAGAAAGAAGAACAAAGGACAG
AGAAATGGGAACTCCTGGAGATCAAGGTATGATCCAATCCCATTTCAATTTGTAGTTCCACTTTGTGCCAAACCGATCCA
AAGCATATCCAACAATGGTATCAGAGCACCGGGTTGGCCTCAAATTGGAACTCAATAAGTGTTTATGTTCAAATTGTTCT
TCGTGTTCATGCCCAAATCCCTCTGTTAAAGTTGAGTTAAGCCCAAATCATGCAATCCCGAAGTATAAGAAATGGAATTA
GGCCTTCTAGGGTTTCGGCTTGAAGAAATTAGAAGAAGGGGAAAGCAAAAGTTCATGCAAATCTCAGACAAATCCCCTAA
GAACCGAAACCCTAGCTACAGTAAGACCCCAAATATTTCCCCAAATCATGAAACCCTAACCCTAAAATCAAGGGGAAAAA
GGAGCACGGCGGGCTTACCTAAGGGCCATGGTGGCCGGCGGCGACCACCGTGTCGCCACCGACGCCGAATAAGAGGCGAG
CGCGCGCCCGAGGACTTGGTCCCCGAGCGGCCTCGCGACCCGCCGTGCTGGCCCGGCTCCTCCTCTTCGCGTGCTCGTCG
CTGGTGTCGCCGACGCCGCCTCGCTGAGGTAGCCGTCGCCGCCCCGTCTCGCCGTCGCCGCCGCGGATCTTCCTCGCGCG
AGCGACCGGCGGGTGCTTAGGGCACCGTCGAGCAACGCTCGACGGGGATGCGCGCCAGCTATGGCGGCACGCAGCCCCGG
CGAGCAAGGCTCGGCGGCGCCATCTCCACTCCCGTCGTGCGCCGTTTCGCCGTCGTCGTCGTCTCGCTCACCGTCGCCGC
GGGTGTGAGAGAAAGAGGGGAGGAGAGAATGGGGGCTAGGGTTTTCACGCGGGGGGGCGGCCGCCGCGCCGGTTTTGTCC
CGCGCGGGAGCGATCCCGGCCGTCCGATGAGATGGACGGCTCGGATCGGCTCGCTCCCGACGCGGGCTGATGAGGCCGCG
CGGGGAGGCGGCAAACGCCGGCCCAGGCCCAGGTTGTTGGGCCTGGAGCCCAGGCGGGAGGCGGCGCGGCCGTAACGGGC
CAGGCCGAATGCGGCCTGGCTCAGGGGAAGAAGGCCCAGCTCAAGTTTTCCATaaaaaaaaaTGGGTGTGTGCTGCATAG
TAACGGGCTGCATAGTAATGGGCCTAATTAAAAGGATTGGGCTGAGTATAATATTACAATTAAAttttttcttttttGAA
GAATTATGATTATGATTATGATATTTGTGTTTAAACATTAAAGATATTTTATTATGTTTTAGTTAATGATAATAAGAATA
ATAAGTGACTTTGTTATGTGATAAAATTCTctttcatttatttatttattttatgatcattacattatatttattactta
aagttattattgttttatgcattatgagtttatttCCGCTACAAATAAATATTATAATTAAGTGTGACAAATAATTGTCA
TTCTGGCCAAAGCTGATTGACTTTTATTTGATCACAAAATTTTATTAATTCAATTCAAATCTGGCCAAAGCTGTTTTGAT
TGAATTAATAAAAGGAGTTTTAAACAAATTGATAAAGTGTGGTTTGTATTTATTATTCTGGCCAAAGCTGATTAATAAAT
ACTTATTCACAAAATTTTATTGTTCATTTCCTTCTCTGGCCAAAGCCGTTTTGGATTTGATCAATAAAAGAAGGTACTTA
TTTAGCTGCTGATTCTCTCTTATGCAGCATCTTATGCCTCACAAATTGCCGGAATAATGGGCAATATTGAACAACTTAAT
GGAAGTAATTATGCTTCATGGAAGGAGAAGCTGGAAATTACTCTAGCTCTGTTGGATATTGATTATGCCCTCCATAATGA
TCCTCCGGTTGAGCCTAGACCGGAAAATGAGAATTATGAGACCCTAAAAAGGATATATGATGAAGTAAAGGCAAAATGGG
ATATTTCAAACCGTAAATGCCTTATGATTATCAAGAGCTCCATTATTGACGCAATAAGAGGAGCAGTCCCAGATACTCAG
ACAGCCAGAGAATATCTTGCTAAAGTTGAGGAACAATTTAAAGGCTCTTCTAAGGTTTATGCCACCACTCTTATTAAAAG
ATTGGTCAATGAAAGATATGATTTTACTGGAAATCTGAGGGAACATATTATGAAGAAATGTCACATGGCTTCTAAGCTTA
AATCAATGGAAATGGAAATCTCTGAAGGTTTTCTTGTCCATTTCATTATGTCATCTCTGCCTCAGGAGTTTTCTCCATTT
ACGATCAATTATAATGCAATGAAGATCAAGTGGGGCATTGATGAATTAATAGCCATGTGTGTACAAGAAGAGGAAAGGCT
TAAGGCAGAAAGAGTTGACCATGCAAATCTATTTAAACACTCCGAGAAGAAAAAGTATAAGAAATTTAAGAAGGAGTATT
TGAAGCCTAAGCCTATTCAATTTAAAGAAAAAGGGCAATCTTCGAATCAATCCCAGCAGAATAAATCTGGAGGAAATCCC
TATACAGAAGAAAAGGGAAAAGAAAAGGATGGGTGCTACTTTTGTGGAAAGAGTGGACACCGCCAAAAGGACTGTATTGG
GTTTATGAGATGGCTCAGTAAGAAAGGTACTGATGTTATTTCTTTTGTTGATGAATCCCTGAATATTGATTATGCCACCA
ATTCTTGGTGGATTGACTCAGGAGCGACAATTCATGTTGCAAATTCCTTGCAGGGATTCGCTATGAGGAGGACCCTAAGA
AGAGGGGAAAGAAGAATTAGAGTTGCTAATGGAGTTGAAACTGAAGTTGAGGCCATTGGAGACTTCACTCTCACACTTCA
TACTGGCTTCAAACTTCAGCTGCATGATGTTCTTTATGTACCCTCTATGAAAAGGAACTTAGTTTCAGTTTCACGTTTAG
ATAACGGTGGTTACTATTGTACTTTTGGAAACAATAGATGTATAATTATGCATGATAATAAAGAGGTTGGTCTCGCCGTT
GGACGGGAACAACTTTATCAAATCTCTGTGTGCGATGCCACCTATAATGTTGACTCCTCCTCAAATGCAAATGTCAGTAC
CAAACGAAAACATAACGATAATGAGACTTCTTCGAAATTATGGCACTATCGTTTGGGCCATATTTCGAGGGGGAGAATTG
AGCGTCTCATTAAAGAAAACATCCTTTATCCTTTGGACTTCTCAGATGCAGATGTTGATCACTGCATTGATTGCATCAAA
GGAAAATATTCCAAGCAAATCAAGAAAGGTGCAAATCGAAGTATGGGAGTTTTGGAAATCATCCACACAGACATCTGTGG
TCCATTTAATGAAAAGTCAGTGGATGGATTTGATTCATTCATAACATTCACCGACGACTACTCTCGTTATGGATATATCT
ATCCAATCAAAGAAAGATCTGAGGCATTAGACAAATTTAAAATTTTCAAAGCAGAAGTTGAGAATCAACATGATCGAAAG
ATCAAAATTGTAAGGTCTGACCGTGGTGGTGAATACTATGGTAGACATACTACTTATGGTCAAATTCCTGGACCTTTTGC
GAGGTTCTTACAGGAAAGTGGCATTAAGGCCCAGTACTCAGCACCGGGCGAACCCCAGCAAAATGGAGTAGCTGAAAGGC
GTAATCGCACTCTTATGGATATGGTACGAAGTATGTTAAGTCACTCCACTCTGCCGGTAAAGTTATGGATGGAAGCTCTT
AAAACAGCTACACACATTCTTAACAGGGTTCCCAGTAAATCAGTCCCTAAGACACCTTTTGAATTATGGACTGGGAAGAA
ACCAACCCTAAATTATTTTCATGTGTGGGGTTGTCCTGCTGAAGCACGAGTTTTCAATCCAAATATGGGAAAATTAGACC
TCAAAACAATCAGTTGTCATTTTATCGGTTATCCTGATAAGTCAAAGGCATATAGATTCTACTGCCCAAATCAGTTTACA
AAGTTCATTGAGACAAGACACGCTGTGTTCTTGGAAAATGACATAATCAAGGGGAGTATGACACCCAGAGAAGTTGTTCT
GGAAGAGAAACGGAATTATGTTCCAATGCCTATAATTGAAGAACCCGTTTTCTCAACACATACTCATGTTGCACCTTCAA
TAGAAAGAAATAATGATGCAACACCTGCTGAAGCTCCTGCAACTACTTCTAGTAGTGTATCAAATGATGAGAATAATGAG
GATGCTCAGCAGCCCCAGATTGTGATAGATGAGCAAAATAACGAACCCGTCAGAAGATCACAACGAGTTAGAAAGTCAGC
GATTCCAAGTGACTATGTCACTTACATGAATGAAGAGGTGAATGAACCTATGAGTGAAGAGGTGAATGAGCCTATACTAG
ATAATGATCCCATCTCATTTAAAGAAGCAATGAAGAGTGAACATTCGTCTGAATGGCTAAAAGCTATGAAAGACGAAATG
AAATCCATGAGTACTAATAAGGTCTGGGACTTAGTAGAAATTCCCGAAGGAGCCAAAACAGTTGGCTGCAAATGGGTCTA
TAAGACTAAACGTGACCCCAAGGGAAATATCGAAAGGTTCAAAGCAAGGCTTGTAGCAAAAGGATTTACGCAAAGAGAAG
GGATTGATTATAATGAAACATTTTCTCCAGTGTCTACTAAGGATTCATTCAGAATTATTATGGCACTAGTTGCTCATTAT
GATTTGGAATTACACCAAATGGATGTTAAGACGGCATTCCTGAACGGTGATTTGTATGAAGATGTATACATGGCACAACC
AGAAGGTTTTGTTATGAAAGGAAAAGAACATATGGGATGTCATCTAAAGAAATCGATTTATGGACTAAAGCAAGCATCAA
GGCAGTGGTATCTAAAGTTTGACCAAATCATAAGACAATTTGGTTTTAAAGAGAATAAAAAGGATGACTGTATATACGCT
AAGTTTAAGGAGAGTAAGTTCATCTTCCTAATATTATATGTTGATGACATACTCTTAGCCAGTAATGACAAAAATATGCT
ACTGGAAACAAAGAAATTTCTGGCCTCTAAGTTTGAAATGAAAGATCTCGGTGAAGCCACTTATGTGTTGGGTATAGAGA
TTTACCGAGACAGATCAAATGGTGTTTTGGGGTTATCTCAGAAAGCATATATAGAAAAGGTACTGAAGAAGTATAATATG
CATAATTGTTCAGCCTCGCCTGCTCCTATAATGAAGGGTGATAAGTATGGAAAATTCCAATGTCCTAAGAATGAGTATGA
AGCTGCGCAGATGAAGTCAATACCATATGCTTCAGCTGTCGGAAGCATAATGTATGCACAAGTGTGCACTCGCCCTGATT
TAGCTTTTGTTACCGGGATGCTTGGCAGATATCAATCTAATCCAGGTCTAGAACACTGGAAATTAGCTAAGAAGACCTTG
CGTTATCTTCAAGGCACTAAAGACCTCATGCTCACATATAGAAAGTCTGAAAACCTTGAAGTTGTTGGTTATTCGGACTC
TGATCTTGCAGGGTGTGTTGATGATAAGAAATCCACGTCAGGTTATATATTCACCCTTGCAAGGGGAGCTGTATCGTGGA
AAAGCTCCAAACAAAGAGTTACTGCATCGTCGACAATGCAGGCTGAGTATGTGGCATGTTATGAAGCTACTGGACAGGCA
ATATGGCTGAAAAACTTTATCCCGGGATTGAGAGTGGTCGACAGTATATCAAAACCACTCAAATTATACTGTGATAACAA
ACCAGCAGTATACTATGCGAGTAGCAACAAATCAAGTGCTTCTGCCAAGTACATTGATATCAAGTACCATGTTGTGAAAG
AAATGATCCAGGATCAGACAATAAGCGTTGAGTATATGAACACTAAGTTGATGTTAGCGGATCCACTTACAAAAGGCCTA
CCACCCGTTGTATTTAAAGAACATGTTGCCGGCATGGGTTTGGTAGAAAAGCCTTTGATCCTGGAATAAGAAGGAACCTA
TATGGCACTGACTCCCCATAAAACTAAGGCGGACTCATTTTGAAATTAAATAGGAACCATAGTCACTTGGTTCAGTGGTG
CTTAATTGACTACTGTAATCTAGTGTCTTGATGTACTGTTTTGTTGAAAAGTGAGTCCATAAGTTTGTATAAGCCTAATG
TAATAAGTTCAAAGAGCTCGTAAGATTAAAGAAGTTTATTTTAAAATATAATGGTATGCTATAGTCACTGGATTCTGTGA
TGCTTTATATTGGTCACTGTAATCTTTTGTCTTGGTATACTATTTTATTGAGAGATGGACTTATAAGTTTAGCCTCACGA
TCAAGGGGGAGAATGTTAGTGTGAACACAAAATATGATCTTGCGGCTAAACCTAAAGTCGGCAAAGAGATATTTTGTTTA
GGGCGATCGCTACAGTGATCGATCTCTCATGAACATCCCTGATCGGGGGAATTACCGCCTTTACCCTAGTGTCGGTTCCC
CCTGTGTGCAGTGGCTATAAATAGAGATCAATACCTAAGTGTTAAACCCTAAGAGTAAATTTCTCTTGCTACCCGATCAA
GCAAAACCCACTGAGAACACAGGGAAGAACCGAGACACGATCTCTCTCTGTGCTTCCAAACGAGAAGAGAAAGAAAGAAG
AACAAAGGACAGAGAGAATGGGAACTCCTGGAGATCAAGGTATGATCCAATCCCATTTCAATTTGTAGTTCCACTTTGTG
CCAAACCGATCCAAAGCATATCCAACAT
>RLX_comp_IRGSP_B_R4999_Map6
TGTCACACCCTGATTTTCGTCTTAGGATTTATAAATTATTTAATAAATTATTAATAGAATTTATATTAAATGTTCATTAA
TTTACAAGTGAAGTTAAATGTGGGAAATAAAATTTTCTAAATATAAAGCATGGATGGATTTAATTTTTATTAAATTCTCC
ATGGTTAATTATACTCTCTGGAATTTTCTCGGATTTTTCGGAGCTCAATTATTAATTTTAATCATACAAAGAGAAGTTCA
GCAATTATTTAAATATTAAATTAATCATTAAATGATCTAATTATAATTGTTAAGTGATTTTCTTGTTTAAAATCCTTAAA
TTATAAATTGTTGTTTAAAAGGAATTATTAGAAATGATTTTAAAAGCTTAAAAGAGAAGATCTAATTTTAATTTGCTAAA
TCTCAATATAAAATTGGGTTAGATAAAATTTTATTAAATACTTTGCTTGTTCCTCTATTTTCTAGAATTTTCTGGGAATT
ATTTGAGCAAGGGAAGTATTTTTAATAAATGAAACATCATTTCACAAATTATTTTAATTGAAAAAGTTTTAAAAACCTTC
CCTTAGTCGTTGGGCCGAATTCGGCCCAACTCTTCTCTTCCTCGCGCGGCCGAACCGGCCCAAGCCGGCCCAGCCGACGC
CGCCCACCCCCTCCTCCTCGGGTCACCGACATGTGGGACCCACATGTCGGTAGCTTCTTCAACCTCCAGCCGCCGGCCCA
GGCCGAGCCCGAGCCGCCCCCTTCTCCTCTCAAATCCGCTCCAATCCGGCCCCTTTTCTTCCGGATTTTTGAGGGGTTTT
TATCCCCACATCCTCCTCTATCTTTCCCCCAAGAATCGGAGCAAATCGTTGTGTATCTTATCCGAATCAAACTCGTTTTC
GAGTTTATCTCCAAAACCGAGTTTTGATTTTCTCGGATCGATTTCTTGCTTGGAGCCCGATCTCTTCAATCCAAGGCTAT
AAAAAGCACCACCTCGTCGCCCTCTTTCGTTTGCCCCCTCTCCCGTCCTCTCCGCCGTTCAACCGAGCCGCCGCCGCCCC
TTCTCGTCGCCGGCCGTCGTCGTTCGTCGTTAGACGTCTTGGTGAGTACCATCGGGTTCGTCTCGACGTCCTCTACGCGT
AGGTGCCCTCCAATAGCCCGGCCAATCTCCCTATCTCCGGCGAGGTCGCCGCCCGAGTCAGCCGGCCATGATGACGTCAG
CTGACATCATGATTCCTCTTTTCCtttttttttAATAGATTAAATCTTCGGAAAATCATAACTAAATAACCGTAGATCCG
TTTCAGGTGGTTCAAGTTGCTAAATTTTTCTAAAATAAAGATCTACATATTAAAATTGTCCATAAATTGAATTAAATTTA
TTTAATTCTTTTTAAATGGGCTTTAATTAGATTTAATCTTGTAAAATTCATAATAAATTCATTTGAAGTCAGAATAAGGC
CGTTCAAGTCTCATAATTCATCTAAAATCATGATCTACATGTTTGTTTACTTTATATGTATTGTTTATTTGGTTTTTATT
AGTCTTTTTCTTCGTTTTGCGTGTTAGCTTGTCGTTTCCGTCGTTGCGAAGATTCGTGAGTGCGTCGGAAGTGATCAAGA
AGATTAATTGAAGACCGATTATTGCAAGGCAAGTCACACAGATCCTAAACACAATCCTTTGAGCATGTTGATCCTATATT
TAAATTCTCTATTTATTTCAACTATGCATTTATTTTCGAATGTCACCGGGTGGTGTGAACCTATTCCTTTGTTATGGCCA
ATTTGCATTGAATGCCCTATTCCTTGATACCTTGGGTAATAAATTGATTAGCTTGAACCTTATGTATTGGTTTGGTTCAG
CTAAATGTTATATATATAATTGCTTAGCAATGCTTAGAAACATTAGCTCACTAATGGGATGAATCATATATACTACATTA
TTATTTATGGTTACATTAAATGGTAGCTCACGATGGTTAATCGTGTTATGATAATTAATTGATAATTAAAACATGATTAA
GGTGGGTTGTGAGCACATGGTTTTGAAGGTCGTGCTCATGACAATTAAGGACCGGTTCGCGAGCTACTGTTGTGAAACAT
TAACCGTACCAACCACAAGCCAGCATGGGCAACGGCTTTACCTTTTGTATAGCATGATTCATTACAGTGCGCCAGACTGA
GAAGCGGCGAGAAGTCCACGGGGGTCGCTGGGGAGTCCATGCCTTGTTTATAAGGGGGTGATTATGATCCAGGAAAGGTG
CACTGTAATGAATTATGCTATGCAAAGGGTATTGTCACAACCCCTATCCGGGTACCTTCCAGTACCGAGACACATGGTGA
CATGATGTGAGGCTGTGTCTTGTGGGTACAGTGGTACACCTCTGGCCAGAGTAAAACTATTCGAATAGCCGTGCCCGCGG
TTATGGGCGAGTTGAGCAATGTTTTTCGTGATTAGTCTCACACCTCTCACAATAATTATGGATGTAATAACTGGTAATAA
TTTGCTTAGCTCCTGGTTTGGAGTTAGATCTGTACAGCCGGGTACGGTTGTTCAGGATGGTTGGGCCTGTACAGCATGGG
TGTGCTGTTCAGTGTTGATTAAAACTTCTGATTAATTAATCCACTGTTTTACTACTCTTAAATCTTTGCTAAATGCTGCT
TTCGCAAATGAGCCTATATTATGCCATACTTTGGAATCCTTGTGCACTTGCATATTTGCTGTGTGGCTTGCTGAGTATGT
CATATGCTCACCTTGCAATAATCATCAACCTCAGTTGAAGAAAAAGGATCCAGAAGGAGAAGACGTTTGGCTTATACCCC
AGTTGAGCTGCCTGTGGGAGTGGAGCCGGAGCTTCGCTAGATTTTATTTTCCGCTGCAGTTTTCTTCTTGATGAGGACTA
AGTGCCTCATAAGTAAGTATTTATCGTTTTAGTTAATTTGATGAATCTGTATATTAAATTGTCAGTTTGTGTACCTCGGC
TGATTCCTGGACGAGGATTTTATGCACAAATAAGTTCGGAAATTACTAGTGAATTTCCGGGCGTGACATTGTCACACCCT
GATTTTCGTCTTAGGAtttataaattatttaataaattaataatagaatttatattaaatgttcattaatttACAAGTGA
AGTTAAATGTGGGAAATAAAATTTCCTAAATATAAAGCATGGATGGATTTAATTTTTATTAAATTCTCCATGGTTAATTA
TACTCTCTGGAATTTTCTCGGATTTTTCGGAGCTCAATTATTAATTTTAATCATACAAAGAGAAGTTCAGCAATTATTTA
AATATTAAATTAATCATAAAATGATCTAATTATAATTGTTAAGTGATTTTCTTGTTTAAAAATCCTTAAATTATAAATTG
TTGTTTAAAAGGAATTATTAGAAATGATTTTAAAAGCTTAAAAGAGAAGATCTAATTTTAATTTGCTAAATCTCAATATA
AAATTGGGTTAGATAAAATTTTATTAAATACTATGCTTGCTCCTCTATTTTCTAGATTTTTCTGGGAATTATTTGAGCAA
GGGAAGTATTTTTAATAAATGAAACAACATTTCACAAATTATTTTAATTGAAAAAGTTCAAAAAGCCCTCCCTAAAGCCG
TTGGGCCGAATTCGGCCCAACATCTCTCTCTCTTCCGCGCGGCCCACGCCGGCCCAGCCGCCGCCCGCCCTCCTCTCTCT
CGAGTCACCGACATGTGGGGCCCACATGTCGG
>RLX_comp_IRGSP_B_R5163_Map3
TTAGGACTCTAGATCAGAAATGGGAAGTGAGAGGAAAGTCTGAAGAAAATTCAGAGATAAGAAGATTCAGAGAAGTTCAG
TGAAACGGGAGAGAGATATATTGAGTATGCAAATCCGACGGTGGCGGATCAGAGCAAAGCGGTATGAACATCATCTGGCC
GTCCATCTTTGTCGGTGGCCACTGTTAATGTAATCATTGTCGTTTTCCTGAACTTAGTTATGTAAACAGCTATCTGAAAC
TGAGGCCACGATGAATGTGGTCCTTACCCTTTTGTAAGACTATTTAAGTGATCGCTGGAGAAAGGAACGAGGATATCGAA
AAGCATATTCTTTGTCATTAGGAGTAGATAGATCTAGAACCCTAATTTCGTCTTGCGGCATCCACTGCAAATTCGCGATT
CTGATCTGACTTTTTCGCTGCACATTTCCCTTTCTACTCCCAGCTCTTGACAAAGGTATCAAAGCTTAGTCGATTTCTTG
GCTCTTGGATCAATCTGGTGAGGGTTGGTGGAAGGCGGCGGCGAGATTCACCGTAAAATTCCTTAACCCAGTTTGATCCA
ATCCGGCAGTGAGAGTAGGAGCAGGGTTTGAGCAAGGGTTGGCGAACCATCCTGCATAGGTGTGCTCCTATAAAATCTCC
GTAGCTTGACTCTGTTCCTGGCGGCGGTAGACCGTTCTGTGAGGCAAAAGGGGAGGAAAAATTATTCCGAGCCGACCTTA
CAGATTTCTGGATGGTTACGAAGACTCGATCCAACGAGTCTATGGTAGATATGGAGGAGATGAATGAATTCAGGGTGGAT
GTAGCGAGTTTGAAGAGGGATGTAGCTGATTTAAAGACTTTCAAGACTGAAATAAGGGAGATCAAAGGATTGATGAGGGA
GTTGTGCAAGCAGAAGAATGTTGAAGAAGGTGAAGGAGGAACTGAGGAAGCAGCTGCTACGCTGCCAATTCAGAATACAA
CTGGTCAAGCAACTCGTGGTGCTAGACCAAGTAATCCTCCCACAGGGGAGCCATCAGCTCCTGAGGTACGTTTTGCCTTG
GAAACTAACACTAATGCACCCAATAATGAACTGGTTAATCTATGGGCTACTTCTTGGGGAAATACCATGGGTCATGGACA
GGGTGGACTTCATACACAGCAGCCACCTCATGGAATTCACCAAAGGCAGAATATGAACTTTGGGGGAAGTGGTCCAACAG
CTGCTAACCAGCATGGGGTTGGAACTCAAGGGGGATATCAAGGACGTCCAGGGGTGCATTTTATTGATCCACAGGGGAGT
ACATATGGTAGAATGGGGGCTGAAGGTAATCATTATGCAGAGGCTGTGATTAAGGGACCAAGGCTAGAAATTCCATTGTT
TGGAGGAGAAGATCCAATTGATTGGCTCAAACAGTGTGAAAAGTTTTATGAGATAACTGGAACCCCGATGGATCAATGGG
TGAATTTAGCATTGGCACACTTGCAGGGGAGAGCTCTTAAGTTGTACAGGGGTATAGGAATTCCCTGGCAGATGATTTCT
TGGCCCCAATGGTGCGCTATGGTGCACCAGGTTTTCAGCTGCTGATGTACATGAGGCAGTAGAGCTCTTCCAGAATGTGA
AACAATATAACCAATCGGTTGAGCAGTACATTGACAAGTTTGAAGAATATGTGGACCTAGTGAGAAGGGATCATCCCTAT
TTGCAAGAACAATACCTGAACAGCTGTTTCATAGGAGAATTAAGGGGGGATATAAAACATGATGTGTGTGGTCACAAACC
CCAGGGGCTGCTAGAATCTTATTGGTATGCTAAAAACTATAAAAAGGCTGCTAATGCTAGGAAGGTTGCTCTGAATTGGA
ACAAAAACAAACCTCTGATCCATACTGGGGGAAATCAAAGCAGAGCTAATATGACCAAAGCACCACCTAGAGGAAATGGG
GAGAAGAAGTGTTGGTTTTGTAAAGAAGCTTGGTTCCCTAGGCATCAATGCAAGGTAAAGAAGGCTTTACATGCTCTGTT
GCTGGAAGAAGAAGAAGAATCTGGAGAGAAGGAGGGAGAACAGAAAGAAGACATAACTGAGGAAAGGGAGGAAGAAATCC
CATAGAAAACTCCAGAGATTTGGAGACTGAGGAGCTAATATATGTCTCACAAAATGCCATGCAGGGGACTACCAGACCTG
ATACATTTTCAGTGATAATCCTCATCAATGGGAAAAGAGATGTTGGGCTGGTCGATAGTGGGAGCACTAGTACATTCATG
GATCAGGAGTATGCTATACGCAACCAATGTCCCTTAGTTAACACTGAGTCTAAAAAGGTAGTGGTAGCAGGTGGAGGAGA
GTTAATATAAGAAGTGCAAGTTCCTGCTCTGTCCTATCAGATACAGGGAGAAAACTTCACCAACAAATTTAACTTAATTC
CATTAAAGGGATATGATGTGATTTTGGGTGCTGATTGGATATATAATTACAATCCAATTACATTGGATCTAAAGAAGAGA
TAATTGGGAATAAAAAAGGGAGAGAAGACAATTATGATTCAAGACTTTACTAAGCCTGGGAAGCACATGCTGGTGAGAGT
GGATAAGATATTGAAAAAGGGAGGACTGGGATATCTATTCCAAATATCCCAGGTCACTGAAGAAAGGGGCGAAGAAGGGG
ATCCTGTACCTGCTGACATTCAAGAAATACTGCTAGATTTTCCTTCGGTACTTGAAGAGCCAAAAGGGTCACCTCCAAGA
AGAAATTGTGACCACAAGATCACTTTGAAAACAGGGGCAGAACCACCAAACCTCAGGCCATACCGAGTACCACACCACCA
AAAAGAAGCAATGGAGAAAATCATCACTGAATTGATTGATTCTAAAGAAATACAAGTCAGTGACAGTCCTTATTCATCAC
CAGCTGTGATGGTGAGAAAGAAAGATGGGTCTTGGAGAATGTGCGTAGATTACAGGCAATTAAATGCCCAAACTGTGAAG
AACAAATTCCCATGCCCATCATTGAGGATTTGTTAGATGAGCTTAATGGAGCTAAAATCTTTACTAAGTTAGATCTCAGA
TCAGGTTACCATCAGATTAGGATGTCTAATCAAGATGTTCCCAAAACTGCCTTCAGAACTCATATGGGCCACTATGAGTA
TCAGGTGATGCCATTTGGTCTAACCAATGCCCCAGCAACCTTTCAATCACTGATGAATCAGGTTCTAGCTCCTTTCCTGA
GGAAGTTTGTGTTGGTTTTCTTCGATGACATATTGATTTATAGCAAAACAAGGAATGAACACAGAGAACACATCAAAATG
GTGCTAGAAGCCTTGAAGGAGAATAACCTGGTGATCAGGTTAAAGAAATGTGCTTTTGGACTTTCCAATGTAGCTTATTT
GGGGCATATTATCTCCCAAGCAGGTGTGGCTACTGACCCAAGAAAAGTTGACAAGATACTCACCTGGCCGGTTCCTAAAA
ATGTTACTGAGCATAGAAAATTCCTGGGGATGATGGGTATTATAAAAGATTCAATATGCAGGCCATTGCATGATATGCTA
AAGAAAGAATTGTTTCAGTGGGGAAATTTACAGACATAAGCTTTTGATAAGTTAAAACAGAAAATGTGCACCAGCCCAGT
TTTATCTTTGCCAGACTTTTCTATGGAGTTCACTATTGAAGCTGATGCGTGTGGCAATAGGATTGGGGCAGTGTTAATGC
AAGCTGGTAAACCAATAGCATTTTTCAGCAAGACTTTAGGTCCTAAAGCAGCAGCTCAATAGATTTATGAGAAGGAGGCA
ATGGCTATTTTGGAGGCTCTTAAGAAGTGGAGGCACTATGTGTTGGGCATCAAACTTATTATCAAAACTGATCAACAAAG
CTTAAAATACATGATGAAACAGAGGTTAGTAGAGGGTATACAACACAAGTTACTTCTGAAACTGATGGAGTATGATTACA
AGATTGAATATAAGGCTGGGAAGGAAAATGTTGTAGCAGATGCACTATCAAGGTTGCCCCAAACAGAACATGACAATGAG
GATTGTCAGGCCATCACTGTGGTTATTCCTGAGTGGATACAGGACATCCAGAATAGTTATGAAGGAGATATACAAGCACA
TAAGATGCTGAGTATGATTGGAACTGACAGCGACCCTAATAGGACTTACAGTCTAGAATCTGGAATACTAAGATACAAGG
GGAGAATATATGTGGGAGACTCTAATTCCATTAGAACAATTCTGCTCCAGGATTATCATTCTTCTGCATTTGGACGACAT
TCAGGAATAAGGGCAACCTATCAGAGGATAAAAAGCTTGTTTTACTGGCCTGGGCTTAAAAAGAAGGTGGAAAATTATAT
CAGAGAATGTCCTATGTGTCAAGTCACCAAGTCTGAAAACATTCACATACCTAGCTTGCTAAACCCATTAGAAATTCCAG
ACATGGCATGGACTCATATATCCATGGACTTTATTGAGGGGTTACCAAAGTCACATGGAAAGGATGTGATATTAGTGGTT
GTAGACAGGCTTACTAAATATGCACATTTTGTGGCAATGTCTCATCCTTACAGTGTGGAGCAAGTAGTAGAGGTATTAAT
GAACAACATACACAAGTTACATGGTATGCCGATGGCTATTGTCACAGACCGGGACAGGATTTTCACCAGTCAATTTTTCC
AGGAAGTGTTCAAAGCAATGAAAGTTCATCTCAGATTTAGCACAGCTTATCATCCTCAAACCGATGGTCAAACGAAAAGA
GTTAATCAGTGCCTTGAGTCATACTTGAGGAACATGACTTTTAAGGAACCACAACACTAGTACACCTGGCTCGCGCTGGC
AAAATGGTGGTATAATACTACCTATCACACATCACTGCAAATGACACCATTTCAGGCCCTGTATGGATATCCACCCCCAC
GAATCAATGAATTTTCACTCCCATGCAATGTGTCAGCTGAAGCGAGGGTTACCATTGAGCAGAAAGAGGAAATCTTACAG
AAACTTAAGACCAGTTTGGCTGAAGCCCAAAGAAGAATTAGCACTATGCTGACAGAAACCGATCTGAAAGAACTCTAACT
GTTGGGGATATGGTGTATGTGAAGCTACAGCCTTACAGACAGACGGCTTTTGGCATTAGAGGATCTCTTAAGCTGAGATC
TAAGTTTTATGGGCCATTCAAGGTGATAGAAAAGGTGGGACAAGTTGCTTATCGGCTTCAATTACCCAATGATGCCACTA
TTCATCCAGTCTTCCATGTTAGTCAACTAAAGAAGCATTTGGGAAAGAGAGCAATACCTATGCCTAATCTGCCATCGGTA
GGTCCTGAGGGACAGATCAAAACCCAACCTACTGCAGTTTTACAGAGGAGAATGATACCCAGGAATGGAGTTGCAGTAAC
TCAATGGTTGATTTTGTGGGAAAATTTGGGGCCGACAGATGCTACTTGGGAAGACGCTGATGTCATCAGAAATATGTTTC
CAACCTTCAATCCTTGAGGACAAGAATTGTCTTTTGGAGGGGTATTGTCAGGACTCTAGATCAGAAATGGGAAGTGAGAA
GAAAGTCTGAAGAAAATTCAGAGATAAGAAGATTCAGAGAAGTTCAGTGAAACGGGAGAGAGATATATCGAGTATACAAA
TCCGACGGTGGCGGATCAGAGCAAAGCGGTATCAACATCATCTTGCCATCCATCTTTGTCGGGGACCACTGTTAATGTAA
TCGTTGCCGTTTTCCTGAACTTAGTTACGTAAACATCTGTCTGAAACTGAGGCCACGATGAATGTGGTCCTTACCCTTTT
TTAAGACTATTTAAGTGATCGCTGGAGAAAGGAAAAGGATATCAAAAAGCATATTCTTTGTCATTAGGAGTAGATAGATC
TAGAACCCTAATTTCGTCTTGCGGCATCCACTGAAATTTGCGATTCTGATCTAAAATTTTCGCTGAAATTTCCATTTCTA
CTCCCAGCTCTTGACA
>RLX_comp_IRGSP_B_R5268_Map17_reversed
TGTAACATCCTGAAAATTCGACCGACAAAAATCTAAACTCTAAAAATATGGATTTTCAAAAACTTTTTAAATTGATTGCA
TCATGCCGATCTTATTCGCCTATTTTATTTGGATTTGATTTCGAAGTTCATTAATCGTGAGTAAAGAATAGTTAATTAGG
aataaaccctaaaaacaaattggtaaaataaatataatttaaaataaaGATTAGGTGTGGATAGAAATAAATAAAATATT
ATCGCGACCATATTTGGATCAATTGAATTTAAATGCGATGGGATAAGAattaatcctaattaaaaattcaaataaattat
ataaataaaatatgagtaatattaatCTAGGGTGAATTCATTAGTTGAGATAACACAAATATTGAGTAAACTTCATTTAT
GCAAGATTTAGGAATTATAGAATCAAATTTATATAGGAAATAGACTAAAATTGGGATAAATAGGAAAATACACTGTTCAT
TATGGCCTGTAGGTGTTCGACGTGGTCCCCTAACCCAGCCCCCTCCTCTTTCCCCTCTCTCTGTcgccaccgtcaccacg
cgccgccgcccgtcgcgcctggccgcctcgcgccccacgcgcctgcgccacgaccgcccgcctgtcgccatcgccgcctg
ccgccgcgccgacgtcgccgagccgccccgGGCTCGCGCCTACGTCGCCACCCCCGTGCCGCGCGTGCTGCCGTCTCGTC
GCCGCGTCGCCTCGAGCCTCGCGCAGCCGTTTGCCGCGTCGTCCCCGTCGCCGTCAAGCCCGCGCCGCGCCGTCCCATCG
TCGCTGTtgcgccgtgccgtcgtgtcgccgcccatcgcgtcccgccccgagccgcgcgccgccgctgtcgccgtcgccat
cgacgtcccgtcgccgcgcgccgccgccccgagcccccgcgccgccgtCGCGTCAGGCCGGCCACCCGTCCTCCTCTCTT
tcttccccctctcccctataaatactccacaccccctctccatttcccccactccatctccctctttctcccctcttccc
tctccACCGAGCCACCGCCTTCGtgccgccgcgccgccgccttcgtgccgccctcgcgccgccgcaccgccgccttcgtg
ccgccgcgccgtgcgccgtcgtcgcgccgtcgtcaccgccgccgccgtcgtcggtaagccgccgCCTCCTCCCCTGTGCT
TCGGTCGCCGTCGCCtagagagccgagagagagaggagggagaagaagccgggagggagagaaagagagaaaaggaagaa
agaaagaaaaaggagagaaagaaagaaaggaaaaagggagagaaaagaaaggagggaaaagaaaagaaagaaaagaggag
agaaaaagaaaaggaaaataaataaaaataaatagaaaTTAGAGGGAGATTAGGGAAGTTTAGAAAATTTAAAATAATTA
GAATTTAATTATAGATCAATTATAGTCGTAGAATTGACAAAATTTAATATAAATTATAGATTATTCTTGGTAATTTCTAT
AAGAAATCAATTCGCGGTAATAATTTAGATGTAGTTATTGAATTCTTATGGATTATTATAGATTATTTATGGGTAATCCT
ATAGGTGATCAATTCACGGTAGATATTCGGATTTAATTAATAGGAATTTTAGACGTGTATTATATTTAATCGTTTAGTCA
TAGACTAAATTAAATCGTATAATATTATAAGATAATTTTAGGATTCCGTCCGATATTTAGCTCGCGATAGAAATTTCTAA
CCTATTATATGGATATAATGCTCGGGTAGATTAAATTAAAAACTTATGATAACAAAATATTTATACCCGCAAAAATAGTT
TAGGATGTATAAATCGAAATTGGGTTTGCCCTAGTTCGCGAATAGTAAAGTTAATATAAAAGAATCGACTTTCGCATTCG
ACTTCCATTTGGATTTATTTGGATTTTTATTTGAATTCTAACCGAATTCAAATCAATTTTCGCACGTAACTATAGAGCCC
GAGGGAGTTGCGGATCCAAGCGAAGGTCAAGACCCGCAAGACTTTGAGCAAGGCAAGTCATCACTATTCCTTGAACATGT
TGATCCCAATTGCGAAATTATTTTTATTTACAAATAAGATTGCATGCAATGATGAACATCCTATTTGTGAATATGCCATA
CCTTGATTATTGTTTACCCTTAATTCCCTTGTAACCATGATTACGTATGAGTCCCTAGTCAACTATGACAAATGCTTAGA
AATGCTACTCTAGAATCATGCATACTCATATTTATCAAATGCTATATGCTTGGGCAATTACCTTTGGGAAGGTAATTGAG
ATGCGGCATGTGGAGACATGAGCGCCACATTGCCATGATGTTGATGACATGATTTGTGAAAGGAGAAATAAAATTAAACA
ACTGTTTTCGACTGGGGCGGACGGAGGATTTGGGTGGTATCCGGAAAAGGCTAGTACCGTCCCCGGTCAATTAAGGACCG
AGCCATGAAGTTAAGCATGAAACGACCCCCGTACAACCGCACTTCTCGTATGGGTATAGACCTAGCGGAATAGATAGCTG
AGCGGAGGCAGTATCCATGCATAGATGGTTCACTCTTGATGTGTGAGGCAGGGGCTCTACGGTGGGGCAGCCATTGAGGT
AGGACCGAGAGGCGGGTGCTCTACAGTGGTGTCGCCATCGGTAGGACTGCCATGAGTGTGTGTGAGAGAGATTTAAACAT
GAATTATAACTTAATGCATGTGTGAGTCTTCTCCTTCCCGGGTGCGCCAGAACTCCTCTCACTGCTAGAAACCGTGTACG
CCTAGAGTGTATGAGGATGTAAAGTTCATGGAGCGGGTACTGCCAATGCGAGGTTATCGAAAAGCTTTGCCGTGACGCGT
CTCATGTGTTGGGACGAGGCTCATGTGTTGGGCAGTCGCGGAGTGCGGGTAAAGTGTACATCCACTGCAGTGTGAGTAAA
CCAAATCTATTCGAATAGCCGTGCTCGCGGTTATTGAGCACCGGGACGTGTATTACACTTGGCTAGACTCTAAATTCTTA
ACTTGTGTGGGATGGGATATTGCATGATGATTTCTATACTGATGGAGCCACTTCCTGAGAGGCGGGAATGTGGACGTCCT
CAGAAAACCATGACGACTCAATGGCGGGAAGCTATCCTTGGGATCACAATGGATGGTGGACAGAACCGTCATTGTTTAAA
TATGAACACTGGTACTAAAATTTGATCAGTCTGTGCTAGGTCTTAGGTTTGTGAAAAGAATTACAAAACTTGCTTTGCGC
AAAAGAACCATAGCCAATCCTTTGAAATACCCCTGTCATATGCATTGTTGCTGTGGTGGCTTGCTGAGTACGGTTGGTAC
TCACCCTTGCAATATATAAACTTAATCAGAGGCCGGAGATGAAGCTTCGGAGGATCCCTATGCCTATTACCAGGAGGGTG
ATGAAGACGATGGCGCTCAGTAGGTCTTAGTTACGGTCGTTGCCTGTGGCAATGGCGTGCCGCTGCCTTAACTCCGCTGC
CTTACCTACTTCTGTTTTTGGAATGTATTCCGGACCGCTCGGTCCGATGATTTAAGACTATGCCTGCGGGCTTATGATGT
AATAATTCGTACTAGACTCTCGTGTATGTGCACTTGGTATTTCAGCTATGAATTCGTGTGTACCAGACTACTTGATCCAG
GGAAATGGTACTGTTTACACGATTGATTCCTGTTATAAAAACGGGGGTCCACACATGAAGAGAGATGTGGCAGAATACGT
AGTGCTCTGTGACGTGTGCCAGAGGTGAAGGCTGAGCATCAGAGACCGGCAGGTTTGTTGCAACCCCTTAGGATTCTCGA
GTGGAAATGGGATGAGATAGGTATGGATTTTATTGTTGGATTGCCCAAGACAGCAACAGGATATGATTCCATTTGGGTGA
TCGTGGATCGACTCACCAAGATGGCGAGATTCATTCCCGTTAAGACAAATTATAGCAGTGCCAAGCTAGCCGAGTTATAC
ATGACCAGGATATATGTCTTCATGGTGTACCTAAGAGAATTATATCTGATCGAGGCACACAGTTTACCTCGCATTTCTGG
GAGAAAGTACATGAAGCCCTAGGAAGTTATCTTGTGTTTAGCACAGCTTATCACCCACAAACAGATGGCTAGACAGAGGG
AACAAACCAGGTCTTGGAGGACATGCTGAGAGCTTGTGCATTGGATTTTAGCAAAGACTGGGAGAGGTGTTTGCCCTACG
CCGAATTCTCCTATAACAACAGCTTTCAAGCAAGCCTAAAAATGTCACCCAATGAGGCATTGTTTGGTAGACGATGTCGA
ACCCCGCTAATGTGGTCCGAGACAGGTGAACGGGCGGTATTTGGACCTGACATTATCAAAGAGGCCGAAGAAAAGGTTCT
TCTGATTCGAGACCGTTTAAAGGTGGCACAATCACGGTAGAAGAGTTACGCCGACACCCGAAGAAGAAACCTTGAATTTA
AGGAAGGAGATTATGTTTATCTAAAGGTTTCTCCGATGAGGGGAACGAAAAGGTTTAAGGTCAAAGGAAAATTAGCGCCA
AGATATGTGGGACCTTTTCAAATCACGGCTAGACGAGGAGAAGTCGTATATCAGTTACAACTACCAGAGAATATCGCAGA
TGTGCACCCAGTCTTCCATGTGTCTCAGTTAAAGAAGTGCTTACGAGTGCCGGAGGAACAAGCTCCGTTGGAAGAGATTC
ATATTAGCAATGATCTTATGTATCCAGAACACCCGGTCCGGATATTGGATGAAGCAGAAAAGAGGACTAGGAGCAAAGTG
TGGCGTATGTACAAGGTATAATGGAGTAATCACACTGAGGATGAGGCCACTTGGGAAAGCGAAGAATTCTTGAGGACGGA
ATACCCGCATCTATTCGAAAACTGGTAAGAAATCTCGGGACGAGATTTATTTAAGGGGGGTAGGTTTGTAACACCCTGAA
AATTTGACCGATAAAATCAAAACTCTAAAAATACGGATTTTCAAAAACTTTTTAAATTAATTGCATCATGCCGATCTTAT
TCGCCTATTTTATTTGGATTTGATTTCGAAGTTCATTAATCGTGAGTAAAGAATAGTTAATTAGGAATAAACCCTAAAAA
CaaattggtaaaataaatataatttaaaataaagattaggtgtggatagaaataaataaaataTTATCGCGACCATATTT
GTATCAATTAAATTTAAATGCGATGGAATAAGAATTAACCCTAATTAAAAATTCAAATAAATTATATAAATAAAATATGA
GTAATATTAATCTAGGGTGAATTCATTAGTTGAGATAACACAAATATTGAGTAAAATTCATATATGCAAAAATTAGGAAT
TGTGGAATCAAATTTATATAAGAAATAGACTAAAATGGGAAAAATAGGAAAAAGACACTGTTCATTGCACTCTAGGTGCT
CGACGTGGTTCCCCTAGCCCTTGCCCCTCCTCTGCC
>RLX_comp_IRGSP_B_R5288_Map17
CAGATCAGTCAAACCGCCCGCCAGCACCAGCTTTCTTTCTAGCCATCCCAGAATCTCGGGACGAGATTCCTATAAGGGGG
GTAGATTTGTAACGCCCCGATTTTCGTTCGGGATTAAAAAAATCATTTAATAATGCATTTTCTAGAAATTAAATAAAAGT
TAAACCAATTTAATCAAGTGGAATTATGGAGGAAATTAAAATTTCCTTTAAAAATCATTGGCCGGGAATATTCTGTAATA
TTCTTTGTGCCCTAATGTACTCTCCAGAATTTTCCGTGAATTTTCGGAGCTCAAGAAATAATTTTAAAAGCACAAAGTTC
ATTTTAACCAATTaaaaaaaaagaaaacaaataaaaTCCCCTCCCCTCCCTTTTGGGCTTGGCCCAAGCCTTCCCCTCCT
CTCCCGTGGGCCGCGCGCCTCCTCCCTCTCTCGGCCGGCCCGCTGCCTTGCGAAAGTCTGCTTTACGTCCCCCGGTTTCC
CTCCTCTCTCTCCATCCGGCCGACAGGTGGGACCGTGGACCCCACCTGTCAGCTCCTCCTCCTACCTCTCGCCGGCCAAC
CCCAACCGCCATTGCCGGCCACGTCCCGCCAAATCCGGCGCCCTCCCGCTCGCGCCTTCGCGCCCAAACCAAGTAAAATC
GGTTCCTCACCACCTCCTCCACCAAATCCCTCACTTTTCCCCCAATTTTTGGCGCCAAATCGAGCCCCCACTTCGCCCAC
GATGTCGCCCACGTCGCCGGCCGTTGCCGCCTCAAATCCGCCACGTCCGGCCACGATTTCTCCTCCCCAATCCTATAAAA
ACGATCCCCGGAGCATCCTCTCTCTTTTCCCCTCCTCAcccgagcccgccgcgctctctctcgccctccccacgccgctc
ccgcgcgccgccgctcgccgtcgacttccagccgcgcgccgccgccgctccagacgccgccgcgttgcgccgccACCACC
GTTAGCCTCGTTGTCCCGAGCTCCATCCCGGCATCCACTTTATTTCCCCGAACCACCGCCGTGATGCCGTGCCCGCGCGC
AACCCGAGCCGCCGCCGCTTTTGCCGCCTCCGGCCGCCTCTTGCTGCAGCGCCCAGGCCAGCCGCGCCTCGTCCGCTGCT
CGGTCGTCGTCTTCCGCCGCTCCAACCCATCCTCTAAGTTCGCCGGTGAGCTCTACCTCTTGTCGTCGCCATCGGCCTTC
ATTTCCAGTCACCCCGCATCGGTCCTCCCCTCCCTAACTCCCTCTTCTCCTTCTGAAGGTCAAGGGCGACCCCGTCCGCC
CTCCGTCCTCGCAAGCCGCCATCGGGCAATCGTCGTCGCCGTCATCTTCCTCCGCGCCGGCCGCCGCTTCCGGTGAGGAC
CTCTCCTCCCTTCCCttttttttCCCGTCCCCCTTTCTTGCCGACCGCCGCCTCTTGGGGTGCGTCGCCGTCCCCGTGCG
CGCCGCTGTCCTCCGGCCGCCCGCCGCCGTTCCACgtcgccggctgctgccgccggtggccgcatgccgccgccgcgcct
tggctcggccgggccgGCTTCGTGCCGCGCCTGTGCCCCTGGCTGCCGCTCCCCTCGGCCGCCCGATCGGCTCAGGCCGA
TCTGGGCCGTCCACGTGGTGGACGCGCACCCGAGGCCACGTGTGGACCATGTCCACCGTGCGCCCTCCCCCTTTGACTCG
CTGACGTGTGGGGCCCGCGTGTCGGCGCCGGCCGCCCCTTGCTGACGTCAGCGAGGTCCATTTCCTTTGTAAAAATAAAT
AATAATTGCGCAATAAATCGAGTTTAATTCTAGAAATTCATTTAAATGGCTCAAAACTTCTAAAATTCATATCTAATTCA
TACGAACTCCAAATTGGGCCATTCAACTTGCAAAATTCATCTAAAATTGATCTCTACATGTTTGTTTACTTTTTATGTAC
TGTTCCCTTGGTTTTTATTAGAGTTTTTCCTTGTTTTGCGTGCCAGCGTGTAGTTCCCGTCGTTTCGGAAGTCCGCGGTC
GCGAGGAAAAGAGTTCGGAAGATCAAAGTGAAGAAGCAAGGCAAGTCACACATTCCCCTTGAGCATGTTGATCCCAATTT
ACAAATGTTTTACTGTTTGCAAATAAATATGCATATTTTGCTAATTACATGGGGTCAGGGTTTTACCTATCTGCTCGCTT
GTGCCATATTTACTTGATATATGTCCTTTGTCAACATTGGGTAATAAATCGACTAGCTTATGTTACTTATGATGACCTAG
CTAGAACTATATGCTTAGCCATGCTTAATTACCACTAGCTCAGTTGATGGGATAATTACCGTATTAGACCTTTTTAGTAT
CAGAATGAGCTGCGTGCTCGAGACATCTGGCCATGCTTCATGGTCGTAATTATCCAACTAAAATGCGACTGAATGGTGGG
CTGTGGGTGCATGGTTTTGCTGGTCGCACCCATGGCAGTTAAGGACCGGTTCGCGGGATGCCCTGGAAGAACTTATCGTA
CTTACCACAAGCCAGCGTGGGCAACGGCTGGGCTTGTAGTGTAGCTTTCCTCTAGTCGACGCATCCAGGCAAGGGTGGGC
GTGATGGAGCGGGGCGGGCCCTGCGACGGCCTCTGTCGCTTCCGGATTCACCTAGGCACGAGAGGGGACTGCCCGTTGCC
CGCTGGGGACGGGGGTGAAACCTGAGGTGTGGTGTGCTTGGCTAGAGGGGGTTATGCGAAGGGTCCTGTCACGGCCTCTT
TCCGGTATGTCGTGGTGGCATGTCGGCGCACGGAAACGTGTCGTGGGGCTGTGTCTTGTGGGTACAGTTGTACACCTCTG
ATCAGAGTAAAACTATTCGAATAGCCGTGCCCGCGGTTATGGGCGGTCAACCAGATTCACCGTGATTAGTCTCACCCTAG
ATTAATCTGATGCAATTCAATGTAGTTCAGGTGGGATGGTTGGGCCTGTTGCAACGTGGTGTAGCGTTGAACAGTGGATG
ATTTAATATTAATTTAATTATTACAACTGTTTTACTGTTTTGCTCAACTACATGTTTTATAAATGCCCGCTTTATGCAAA
TGAACCACTATAGCTATCCCTTGTTAATTCCCTTGCATCATACCCCGCATCGTTCCGGTATGACTTGCTGAGTACAGTGG
GTAGTACTCAGTCTTGCTCTATTTTTCCCCAAACCCCAGAGTTTGAGTAGTGCGTCTAAGCTGAAGATGGTAGTTTCTCC
GAGGAGTAAGGCTTCGTCCGTGCCAGTCGAGTATTGCCTGTGGAGTGGTGTTGAAGCCCCGCTGCAGAATCAAGTCAAGG
CTTAGCCCCTGTTATCTTTTGTGTTTTCCGCTGTGAGGACTAATTGCCTATTCCGTAAGACTTTTATGATGTTTGTAAGA
CGTGGATCTGTATGTCAACTTTGTCGTTTTGTGTACCCCGGCTGGTCCTGGACAGGGATTTTAATACGCACATTCTGCTT
GGAATTCTATTTGGGTTAAATTTCTGGGCGTGACAAAGTGGTATCAGAGCCAACTTGACTGTAGGTTGAGCCAAATGGTC
AAACCCTAAGGACAAGTTTTCTGAAAACCCTATTTGCAAATTGTCTCCTCTCGCCCTTCGGCATTTCTTTGTCAAACGGT
TTTTCAAAATTCTCCTCCCAGTCTCTCCAATTCTTTTAGTTGTCACACCTAGAGGACCAGCCGTCAACTTCATGTCTGTT
CGGAAGTCAAGTCAAGTCAAGCCTCAAGCTTCATGCAAGGAGCGAGAAGATCAGTTCAAAGTCGTCGTTCCGCGAAGATC
AAGTGAAGTTTTCTCGGAGATGACCTAAACCCAATCCTTCCCAGGAGGGTAGTTTCGTTAGCTTCTAGATCGTGTGTTGT
TTGCTTGTGTGTAGGGGTATGGTTTGCATCACTGGTGGGGATGCGACCATACTAGGTTGTTTGCTTAAACAACTTGAATC
ATAAAATCCATTCACAACAGATCAATAGGCAAGTGGTTTAGTACCTCATCTCTAGTAACCCCTCCCATTTCCCCCTCTCT
CTGGTGCCTGCAGCAGATGGTCTGCATGAGGGACAATTTCATCGGATCAAGACCCCGTCAGTTTCATGGGGCAACTCAGT
GCAATTCTAATAGTATTCCACGTCAGCCTCTTGAAGATCAGCCTCAACCCCAAGTCATGGCTAATCAAACTCAGACAGTG
GAAGAGTTGTTACAACAGATGCGACGTCGGTACCAAATATACCAGATGCAACAGATGCAACGACAATGTCAGGAGTCACG
TCAATGTCACCCACCGCAGGTGCGAGATCAGATGCCAGCCCGGAACCCGAATCAGAGTCAGAGTCAGGAGTTCCCAATAT
CGGCACCGAAGACCCCTGTCAAAATGCTGTCCAGATCCCCGAAGATAACGACAGCCAAGTCAACGTCAGACCAAAGGAAA
GTAAGTGCTACCTGTTATGACTGTGGTGAGCAAGGTCATTATGTAAGGAACTGTCCATGGAAGGTGTTCGCCAGGTCACC
TGAAAAAGACGAGAAGCAGTGCCCAGGGAGTAACCAAGCTCCAAGTCAGTCTACCGACAAGAAGGATGGTACTTTGCAGC
CCAACTCTGGAGCGAACAGGACAGTGATATGGAAGATGGATAATGGCAGGACCATGATCATCACCGGTTCAGAATTTACT
CCTGAAGACGCAGCAAGGATACCCAAGCGTCAGAGAGGAAGAAATACCTTCCGAGGAGCGCGTCAGCTAACCCGTCATCT
CATAAAGTACGGTCCGCCCAGACCCGAAGATGATGAATCAGGAGAACGGTTTTCTGCtgatgacgatgacgacaacgatg
atgataatgatgacaatgatgatgCGACCCTTGACAGTTTCAGGGAAAGAGAGTTGAAGTTCAAAGCATGTGCTAGATGT
GGGATAGTCGGACACACTGCTAGTTTATGCCTCCCCACATGCCGCTGTGGTGAATATACCCATTACTCAGATGCATGCCC
TTTAAGGAAGGTCACATGTTTCTTGTGTGAAGGAACAGATCATGTGCCTAAGGACTGTCAGTTGAACGCGGTCATAGCTA
AGACCAAGAAAGAACAAGGGACAACCGTGCAACCCATTCGTCAACCAATGACAATCGACAACAGCGGTCACAATCCTTCT
GCTCTTCCTCCAACTCCAGCTCCAGTGGAAGCCAACCATGGAAGAAGCAACGTCACCAAGGATGTTCATAAGTCTCTGCT
TGTTCCCGTTTCAGCTGCCAAAGTGCATAATCAGAAGCCTGCACCCCGGGACCAAGCAAGTCGATTCTGTCGCAACTGTC
GTAAGCCAGGACATCGTTTCAGTGATTGTCCTCTTCCAAGAGCAGCAAAGGCAGTTCGTCGTGATTCACAAGTTACCAGC
ACTGCCCATGACACCAATCGACACCTGAATGTGCAACCTCCGCCCCAACGGATTATCGTCAAGGGCACCGTCAAAGGTCG
CATTGTTCCACCGGCAATCGTTTCAAGCCTACAGCACCAACGCCAGCAGGGTAAGCAATGCCAGGAGAACAACAGCTCGC
TACAGCTACAAAGAGGCGGTACGCTCCTTCGTCAGCACCCGCGGCAAGTGTTGTCAGCACCAGGTCGCCCAACTGTTGTC
AGTTCTAGCAATGCACCTCGTATTGCTCCAATCTGGAGGCCCATCGACAAATCACCGCTCGGTAACCCCACGGGCAAGAA
GATCCTACCCGTTACAGCTGACAAGACAGTTGCCCCTCCACCATCGAAGATCAACAAGCAGAGCAACGTTCCCGGTGAGA
CTTCTGGTAGTAGGAACTAAAGAAACAAGTCAGTCAGGTTTGAATAATGGAAGCAATAGCAGTTCTAGACAAGACTTCTA
CTTTTCAAGTTCAGTCGTGAAAAGGGCAGTTCTAATCAGCAGCAGTCTACAATTGTTTGATTTTGTAGTACTTCTCATTG
TACATATATGTTTATGGCAGCCATGTAATGAAAAGGAAATATTGAATAAAATATGAGTCAGCCAGTTCCTCTCCTTTTAT
GATTCATCTTCAGCATGCAAAAGCAAATCAAAATGGGTATCTGTCAGTGTCTCAAGAAACCAAGGGTTTCTCTTCTAACT
CATCGCAATTCTATTGAGCTCCAAAACCTGTTTGCGAGCCAATAGAGGAATGGTTAACCAACGGAGTGAAAATGGTTAGA
CCCTCAACACTCGACATGATGAGATCTCTCTAAAGGCAACATCAGTGGTACTCAAATGAAAAGAGGGATGGAATATTTGA
AAGTGACATCATATAGAGACTCTTGGGAACTCTCTAACCTTGGAAGCTGTTACAGGATGGTAATCGGCGATTACGCCCTA
GTGTTGTGACCATGAATTCAGAAGGTGTTTGCTTAGTTCAAGGCAACCAGTATAAGTTCCAGGAATCATCTCAATGTTTC
TCAGAAGTTGaaaaaaaaaaGAAATTGTTCCATACATGAGTCAGGAAGATACGAGAGTTTGGTCCAGAAATAGAAATGTG
TAGTCAACAAGGTATATGGCATAGAATCTCTTTTCAACAAATCATCTTTACCGAAGATATGGAAGCGAAGTGGTTATGAT
CAAAGAGCAGAAACTCTCGGCAGCATCAAAGTCAGTTTCCGATAGTTGTTCAGATTGCAGTATTTTCCGGAAAGCTGTTG
CAGGATCTATAGTCCGTCAACCCAGGAAGAGTTAGCAAAGGATGGTCGAAGAAGTGAAATTTCATGCCATGGAAAGGACC
TCTTGAGTTGGATCTATTGGGTGATCAATGCTTGTTTCAAGGAATGTTAACTATGCAATCTGTTTAGGCATATGACACCA
AAAATCAAGTCAGAAGCAAGAAAGTTGTACCAGCAGTTAGAACTGGTTGGGGAAGTAGTCAAGAGTTAGTAAGATCAGGA
GCTAAATGAGAATTTCTTTATGAGGAATCTCCCATCAGCAACTGAGGATTAAGTTCCAAATCTTGCTGGGATGAAAGTGC
GTCGTCATTGCTCTATTTTGATGAATCGGTGAAGTTTCAGTTTTCAAAGTGAGGTCCTTTGTAAGTAAGAGAAGTGTTGG
TTATTTTTCAAGGACAATAGTCCAATTGTTCCTAGTCAGGAGAAAGTAAGACTACTCCCTGTAAGGGGGGTAGGTCTCGG
AGATGAGTTTTGGCTCACTTCGTCGCTGTTTTAGTGAAGGTTCAACCCAGTGCAGCAATCCGGGTAGCACTTGAAGAAGC
CTGTTGCAAGGTATCAGAAGAGCTAAGCCGATCTCAGGGCATCCGATGAGGCCAGTTCAACAGCTTAGCTTAGAGAAGCA
ACAGTGAGGACAGTTGCAGTTCAGACGAAAAACAGGTCAAGCAGGTTTCCTGGAATTACGTGTCACTCGAGTCAGAACCC
GTTCAAGCGGACGTAGGATCAATGAGTTACAAAGGTCAGATGCAAGTTTCAGGAACAACTTCATCCTCTTCGAGTCAGCA
TGGTTAATTGTCAGGTTACCAAAATTACCAACCTCAACAATTCAGTCCAAGATAAGTAAGTTCCTTAAGCATCCACAGCC
CTGTCTGGGTCAGTTGAAGTAGAACCAGTCGGTCCAGTCTTGCAAAGCAAAGGAACAGAAAAGTTGAATCAATCAGTTCA
GTCGTGCAAGTTTGGACAATCAGTCAATCAGTCAGTTCGAGACAGAAAGGGGGCAGTCCAGTATGCCGATCCGTCACATC
AGTCAAACCGCCCGCCAGCTCCAGCTTTCTTTCTAGCCATCCCAGAATCTCGGGACGAGATTCCTGTAAGGGGGGTAGAT
TTGTAACGCCCCAATTTTCGTTCGGGATTAAAAATCATTTAATAATGCATTTTCTAAAAATTAAATAAAAGTTAAACCAA
TTTAATCAAATGGAATTATGGAGGAAATTAAAATTTCCTTTAAAAATCATTGGCCGGGAATATTCTGCAATATTCTTTTG
CCCTAAAATACTCTGAAACTTCCGTGAATTTTCGGAGCTCAAGAAATAATTTTAAAAGCACAAAGTTCATTTTAACCAAC
TaaaaaaaagaaaacaaataaaaTCCCC
>RLX_comp_IRGSP_B_R5916_Map11
TGTCACGCCCTGAAGTTCCCCTCCCTTGCTCTAAATTCATAAAATAAATCGTTCGAAGAAATTGTTTAATTTAACCTAGA
GAGAAACCCTAAATTAATAAACACAAATAATAATCGGAATCGGCATGTGGAATTTTTCTTGGGTTCTACATGTCAAAATA
CGCTAACAGGATTTTTAGTGGAATTTTCAGAGCCTTGGAAATAATTTTAACCAATTAAAATAAGCAAAGTGCAATATTAA
ATCCCTGGGAAAatcctttttccttttatcttttctttttcctccttttttCTCTCTTCTTGGGCCGTCGGCCCAGTCCG
TTCGCCTCCCGCGCGCTCGCCCTCCTCTCAGCTGGGCCGGCCCACTCCCTCCCTCCTCTCTCCGGGTCACCGACAGGTGG
GGCCCACCTGTCGGCCCCTTCTTCCACCTcccgccgccgctccccaagccggcaaccgccgagccgcccacgccgcccgc
ctttcccgccttccgcgccccactccgcgcccCGCGCCCACGTCGCCACCCACCATCCCCACTCCTCCCACTCGCGCGTG
CACCCCGCAACGGAGGGATTCGAATTCGAAtctctctctctctctctctctctctctcCATCCCCCACGTCGGCGAGAAA
TCCGGCCGCCTCCCGGCCTCGTCCGCCCCTCCCGAGCCTATATAAACCATCCCCGCGTTCTCCTCCTCCTTTTTCCTTTT
TCCATCGGCCGCTCCCGAGCTCTCCACCGCGCCCGCACCGTGCGCCTACCCGCCGCCGCCATCTCCACCGCTCCGGCCGC
CTCTAGCAGCCGCTAGGGTCGCCGCCGCACCCCGCCATCGGCGCCGCCGCGTCCGCCATCCCTTGAGCCGTCGCGTCCGC
CGTTCGCTCGGCCAAATCCGTCGTCCGAGCCCGTTTCTCCCTACTCCGGTGAGCTTCCACCATTGCCGCCGCCTTCGGCC
ATGGTTTCCGTTCGCCGTAGActccctctctccctctaatctctctctttccctctctTAGGGCAACCCGGAGCCCGTCG
CCGTCGTCCTCCCGTCTCTCGTCGTTGCCGTTCGCCGTCGCTCCTCCCTCGCGCCGGCCGAGCCCCTCGGTGAGGATCGG
TCTCCCTCTCTTCCTCTCTCTCCCTTTGCCGCgccgcccgccgcgtagcaccgccgctagggccgctcgcgccaccgctt
cggccgccgccgccgtctttgcgccgtccgccgccgcctcccgccgccggttgccgtcgctggcgaccgtgcgcgcgcgc
CGCCGCCCTCGCCATAACCGGCCGGCCGGCTTGAAGCCGAGCCGAGCCAGGCCGACGCCATCCTCCTTTCCCCGTGAGCC
GCCGCCCCGGTGGGCCCCGCCTGCCAGCCGCCCCTCTCTCTCCCTTGAGTCACTGACCCGTGGGTCCCGCATGTCGGCGC
CGCCCCACCCCTTGCTGACGTCAGCCCTGGGGCAATTATTGCGCAATAAATCAATTAAGGCTTTTTCTTTATATAGTAAA
AACACAGAGAATCTTCTAAAAATCATAACTAATTCATCCGAGCTCCGATTAAGTCCATTCAAGTCTCAGTAAATTCATAA
AAATGCATAGAATCCATTAAAAATGGTTTTGTTTCCTGTTTCAGTAGTCTTATAGCATGTTTTGCTTGTGTGCTTTGTTT
GTCGCGTAGATTTCGGCCGTTTCGTCGATCCGCGGTTTCTCGAAGACGTTGCTGTGGTCTCATCAGTGCGAGAGCAAGGC
AAGTCATGCATTACAATTGATCATATTGTACCCAATTTACAAATGTCCCGCATTTCTATTAAATGTTGCATTGTTTTACA
ATATCATGTGGGATGGGTCCTACTACTCAGCCATATATTGTTTACCTTATGCCATTGATAACTTGGGTATTAAAATGACT
AGATGTTGGTTTAGGAAATGCTTAGCCATGCTTAGTTCAACTAGTACACAAAGGGGGAATCACATTAATGCATAGACTTT
GATTATTGGCAATAGCTTTGGATTAGTGCCACCGCAATGGTGTTAGTTAATTAAAATACACTACATGGTGGGCTGTGGGT
GCATGGTTTTGCTAGTCGTGCCCATGGCGATTAAGGACCGGTTCGCGGGATGCCCTGGAAGAACTTATCGTACTTACCAC
CAAGCCAGCGTGGGCAACGGCTGGGCTTGTAGTGTAGCTTTCCTCTAGCCGACGTACCCAGGCGAGGGTGGGCGTGATGG
AGTTGGGTCGGCCGGGGTGTCCGGTTGATCGGCTTCCGGATTCACCGCGGCACGAAAGGGGGGCTGCCCGTTGCCTGCTG
GGGACGGGGGCGAACCCTAAGGTGTGGTGCGATCGGTTAGAGGGGGTTATGCGAAGGGTCCTGTCACGGCCTCTTTCCGG
TATGTCGTGGTGGCATGTCGGCGCACGGGAACGTGTCGTGGGGCTGTGTCTTGTGGGTACAGTTGTACACCTCTGATCAG
AGTAAAACTATTCGAATAGCCGTGCCCGCGGTTATGGGCGGTCGACCAGATTCACCGTGATTAGTCTCACCCCTAGTTAG
CTATTGGAACTGGTGTAGTTCAGGTGGTGGTTTGGGCCTGTTGCAACGTGGTGTAGCGTTGGACAGTGATTGGTTAATAT
TGATTAATTACTACAACTGTTTTACTGCTTTCAACTACTGCTTTTAAATGCTAGCTTTATGCAAAAGAACCTTTAGCCTC
CCTTGGATATATCCTGCATCATACCTCCTCTTCCGGTATGACTTGCTGAGTACAGTGGGTAGTACTCAGTCTTGCTCTCT
TTTCCCCCACACCAGAGTTGAAGTCCTTCTCAGTTGGAGATGTCTCGAAGAAGTTGGTTTCGTCGCTGCCGTCAAGGATG
CCTGTGGAATGGAGTCGCCTCGCTGCAGGAGTCAAGTCTTCAGGCTTAGCTCGCTTTTATCTTTTTCCGCTGCATTTGTA
ATCTTTTATATTTTTGTAAGACGTGGATCTGTATGTCAACAATTGTCGTTTGTGTACCCTGGCTGGTCCTGGACAGGGGT
TTAATGCACATTCAGCTTAGAAATTCTGGTTCGTGAATTTCTGGGCGTGACAAACATCATTACTGCTCAAGGCATGGCAG
TGGATCCATCAAAAGTGGAATCAGTTACAAAGTGGACCCCACCAAAGACAGTTTCTCAGATCCGGAGTTTCCTTAGACTT
GCGGGCTATTACCGTCGGTTCATCGAAAATTTCTCCAAGATTGCCAGACCCATGACACAGTTGCTAAAGAAAGATGAAAA
ATTCAAGTGGTCAGCTGAGTGCAACCAAAGTTTTGAAGAACTCAAGAAGAAGTTAGTATCTGCACCAGTTCTAATTCTGC
CAGATCAGACAAAAGACTTCCAAGTCTACTGTGATGCATCTCGCCAAGGACTAGGATGTGTTTTGATGCAAGAAGGCAGA
GTGGTCGCATATGCTTCACGACAGTTGCACCCACACGACACCAATTATCCCACTCATGACCTTGAGTTGGCAGCAGTGGT
TCACGCTCTGAAAATCTGGCGGCACTATCTTATTGGCAACCTCTGTGAAGTCTACACTGATCACAAGAGCCTAAAGTACA
TCTTCACCCAGCCCGACCTAAATCTCCGACAACGAAGATGGCTGGAATTAATTAAAGATTATGACATGGGAATACACTAT
CATCCAGGCAAAGCAAATGTGGTAGCAGACGCTCTAAGCAGAAAGAGATATTGCAATGCAGTATGTACCGAAGGCATGTG
TGACAAATTGCAGCAAGATCTTGAGCACCTAAATTTGGGCATCGTAGAACACGGGTACGTAGCTGCCCTAGAGGCACGGC
CTACGCTCGTGGATCAAGTCAGAGCAGCTCAAGTAAATGATCCTGAAATAGCTAAGCTCAAAAGAATATGAGGGTTGGAA
AAGCCCGAGATTTCCATGAGGATGAGAATGGCACAATCTGGTTGGGAGAAAGATTATGCGTACCTGACGACAAAGAACTG
AAGGATCTCATACTCACAGAAGCCCATCAAACTCAGTATTCAATTCATCCCGGCAGTACTAAAATGTACCAGGACCTCAA
AGAAAAATTCTGGTGGGCCAGCATGAGAAGAGAAATAGCCGAATTCGTCGCACTCTGCGATGTTTGTCAGCGAGTCAAAG
CAAAACATCAAAGGCCCACAGGACTGCTACAACCCCTTCAGATCCCAGAATTGAAATAGGAAGAAATCGGAATGGATTTC
ATAACAGGTTTGCCCAGGACATCATCGGGGCACGATTCAATTTGGGTAGTCGTTGATCGACTCACCAAGGTTGCTCATTT
CATCCCAGTAAACACTACCTACACAGGAAAAAAGTTGGCAGAACTATACCTTTCAAGAATCATGTGTTTGCATGGGGTAC
CTAAGAAGATAGTATCTGATCGAGGAAGCCAATTCACTTCAAAATTTTGGCAGAAACTGCAAGAAGAATTGGGGACTCGT
TTGAATTTCAGCACGGCTTATCATCCGCAAACTGATGGTCAGACCGAGCGAGTCAATCAAATATTGGAAGATATGTTGCG
AGCCTGTGCACTTGACTTTGGCGGAGCTTGGGATAAAAGTCTGCCTTATGCGGAATTCTCTTACAACAACAGCTATCAGG
CCAGTTTGCAAATGGCACCGTTTGAAGCGTTGTACGGACGGAAGTGCCGCACTCCGCTCTTCTGGGATCAAACTGGAGAA
CGCCAATTGTTTGGGACAGAAGTGCTAACTGAGGCAGAGGAGAAAGTCAGAACCGTCAGAGAAAGGCTGAGAATTGCGCA
ATCTCGACAGAAAAGCTATGCTGACAACCGCCGAAGAGAACTCACTTTCGAAGCAGGGGATTATGTGTACCTTCGTGTCA
CTCCGCTCAGGGGAGTACACCGCTTCCAAACGAAAGGCAAATTGGCACCACGCTTTGTGGGACCATACAGGATCTTGGAA
CGCAGAGGTGAAGTCGCTTACCAGCTTGAGCTTCCACCTAATATGGTTGGTATCCACGATGTGTTTCATGTATCTCAACT
GAAGAAGTGTTTGAGGGTACCCGAGGAACAAGCTAGCTCAGAGCACATCGACATTCAGGAAGATCTGACATATGTGGAGA
AGCCGATTCTGTATCCTTGAGACCAGTGAGAGAAGGACCAGAAACAAGGTGATCAGGTTTTGCAAAGTTCAGTGGAGCCA
CCACTCAGAGGAAGAGGCCACCTGGGAAAGAGAAGATGAATTGAAGGCCGCCCATCCGCACCTCTTCGCCAGCTCTTCCG
AATCTCGGGGTCGAGATTCCGTTTAAGGGAGTAGGTTTGTCACGCCCTGAAGTTCCCCTCCCTTGCTCTAAATTCATAAA
ATAAATAGCCCGAAGAAATTGTTTAAATTAACCTAGAGATAAACCCTAAATTAATAAACACAAATAATAAACGAATCGGC
ATGTGGAATTTTTCTTGAGTTCCACATGTCAAAATACTAACAGGATTTTTAGTGGAATTTTCAGAGCCTTGGAAATAATT
TTAACCAATTAAAATAAGCAAGTGCAATATTAAATCCCAGGAAAtcctttttccttttatcttttcttttcctccttttt
ccctcttcttGGGCCGTCGGCC
>RLX_comp_IRGSP_B_R6011_Map4_reversed
TGTTAAACAGATAGATAGTTCGGATAGGAACATATCTGTTGATAAGATAAGATAGAGTTTAGTTTGTTTCTTGTTTTTCT
GTTTCCTTTCTTCTCGGTGAAGATGTAATCTGTAAACTCCTATGTACACGCCACGCCAGGGGCTGTTTCTGGCTATATAA
CACGGACCGTGGAACCGAGAGAGGCAATCCACGTTAAACCCATCTTTACATGGTATCAGAGCCTTCTTCCTCTTTTCCTC
ATGGCGTCATCTTCTTCCACTATCGCTCCTTCCCCGGCGCTCTCGCAGCCGGTGACAGAGAAGCTGGCTCGCGGCAACTT
CTCCCTGTGGCGAGCTCAGGTCCTTGCGACTCTGCGAGGGGCCCAGATGGCTGGGTTCGTTGACGGCACCAAGGAGATGC
CGGCTCCAACCAAGATCGTGAAAAAGGATGAGAAGGACATTGTTGTTCCCAATCCTGACTACACCGAATGGGTTGCTCAG
GAACAGCAGGTGCTAAGCTATCTTTTGCTTTCACTCTCACGTGAAATTCTTTCTCAGGTTGTTCATATGAACACTGCTGC
CGGCGTCTGGACGGCCATCGAAGGGATGTTCACGTCCCAGTCCAGAGCTCGGGCTATCAACACAAGGATGGCTCTCGCCA
CAACATAGAAGGGTAACCTTTCTGTGATCAACTACGTCAACAAGATGCGCGGCCTGGCGGACGAGATGACCGCGGCCGGA
AAAAAGCTCGACGATGAGGACCTTGTGTCTTACATCCTCGCCGGGCTTGACTTCGATTATGATCCAGTGGTTTCAGCGGT
TGCAGCCCGCGTGGAACCGATCACGATCTCAGAGCTGATCACACAACTGATCAGCTTTGAGCAGCGCCTGGAACTTCGTC
AAGGCATGGCTCAGGCGAACGCTGCCATGCGTGGACGTGGCGGAGGAGGTGGCCAGCGCGGACGTGGTCGCGGTGGCGGC
AATCCTCGGCAGCGGCCGCGGCGCTCCCCAAGGCGGTCGCGGCGGCGCCAACAATCAGGAGCGGCCCAAGTGCCAGCTCT
GTGGAAAACTTGGTCACACGGTGATCAAATGCTACAAGCGCTTCGACACCTCCTTCACTGGCGAGGAGAAGGCTGCGAAC
GCGGCCACAACTTCATATGGTATTGATACCAACTGGTACGTCGATACCGGCGCCACCGACCACGTTACTGGCGAACTCGA
CAAGCTGACGGTACGGGACAAATACACCGGCAACGAACAAGTCCACGCCGCGAACGGAACAGGTATGGAGATCTCACATA
TTGGTCATGCTACTGTTCCAATCTCTAGTGGTAATCTTGTTCTTAAAAATGTTCTTTACGTTCCTGAAGCCACAAAAAGT
TTAGTCTCTGCATCCCGTTTAGCTTTTGATAATGATGCCTTTGTTGAACTTCATCCATATCATTTTTCTATAAAGGATCG
GGACACGAGGAGGCTTCTACATCGCGGCAGATGTAAAGGGCGCCTCTACCCTTTGAAGCCATCTACCGATCCAGTTGTCA
AGCATGCCTTTGGTGTCCACAAGATTTCTTCTTCCCGGTGGCACAGTCGACTGGGCCATCCCTCCCCTGCTGTTATGCGT
CAAGTCCTTAGTCAGAATAATTTACCTTTTGTTAGTGATTCCAATAAAGACACCATATGTGATGCTTGTCAACAAGGGAA
GAGTCATCAACTTCCCTACCCTAAGTCATTAAGTCGGTCTAAAGCTCCTTTGGAGCTCATTTTTTCAGATGTATGGGGTC
CAGCCCCAACTTCAGTTGGCAGTCGTTCCTATTATGTTAGTTTTGTGGATGATTTCAGTAAATTCACATGGATTTATCTT
CTTAAGCGAAAATCCGAAGTTTTTCAATGTTTTCATGATTTTCAACATCTTGTTGAGCGCCGTTTTGATAGAAAAATTCT
TGCACTCCAAACAGATTGGGGTGGTGAGTACCAACGCCTAAATTCTTTTTTTCAGCGCATTGGGATATCTCACTACGTCT
CATGTCCACACACCCACCAACAAAACGGTGCCGCTGAACGAAAACATCGCCACATTGTTGAAGTTGGCTTGTCTCTCCTT
GCCCATGCTGGCATGCCATTGAAATTCTGGGATGAGGCATTTCTCACTGCCGCTTATCTCATCAATCGACTGCCTACTCC
TGTCAATGATGGAATCCCACCTCTCACAAAGTTGTTTCAACAAAACCCTGACTACGCCTCTCTCCGCACCTTTGGGTGCG
CCTGTTGGCCCCATCTCCGACCCTACAACTCTCGCAAACTTCAGTTTAGATCCAAACAATGCGTGTTTCTTGGTTATAGC
ACAATGCACAAAGGTTTCAAGTGTCTCGATGTTGCTTCAGGTCGGGTTTACATTTCCAGGGATGTTATCTTTGATGAGAG
TGTTTTTCCTTTCATGTCTCTTCATCCTAATGCTGAGGCTCGCCTCCGGGCGGAAATTTCCCTTCTTCCTGAACACATGC
AGAATAGCTCAGGTCTTTCTACTATGGAACAGCTAGCTGATCAATCCCTGTGTGATTTTCCTACCACTAACAATGCCTGT
GCAGATCCAGAAAATCTTTCCGCTGCAAATTTTTCCCAGGATCAGCCAAGGCGCTACTTCATGCGCACTCCTCCTGCTGG
CGGGAGTGCAGGAACTGGCGCGCCTCCTGACGTCGACTCGCCTGCATCAGCGCCTCGGGATGCACCCCTGTCACCTGCTG
TGTCTGCCTCACCAGGGACAGCAGACTCGTCTCCCACTCCGTCGACGCCGCGTGGCCCGTCTGCTTCGCCACCCACCACT
CCGCGCGCGCCGTCTCCAATCCAGGGGGGCCATGCGGATGCTGTCTTGGAGTCGCCGCCATCGCATGGGTCTGcgtcgtc
gtcgtcgtcgtcgACTTCGTCAGGTTCATCTACGGCAACACATGAGTCGGCTGCTACTTCTGCTGCTTCCCCTGTACCAG
CGCCAGCACCACAACGTCCTGTAACCAGGTTACAGCAAGGTATTCGCAAGCCAAAGTGCTACACGGATGGTACAGTAAGA
TATTTAAATCTTGTTACCACTTCTGAACCCACTAGTTTATATGATGCAATGAATAACTCAAATTGGAAGGCAGCCATGGA
TAGTGAGTTTAATGCATTGCAGAAGAATAAAACTTGGCATCTTGTTCCCTCAACTAGTGGCAAAAATATTATTGATTGTA
AGTGGGTCTATAAGATAAAGAAAAAGGCAGATGGCTCAATTGATAGATATAAAGCACGCTTAGTGGCAAAGGGTTTTAAA
CAGAGGTATGGGATTTGATTATGAGGACACATTCAGTCCAGTGGTCAAAGCGGCCACTATTCGTCTCATTCTGTCTATTG
TAGTCTCAAAAGGTTGGAGCCTTCGCCAATTGGATGTACAGAACGCATTCCTTCATGGAGTTCTGGAGGAAGAGGTCTAC
ATGCGTCAACCACCAGGGTATGAAGATAAGGCCTATCCACATTATATATGTAAGTTAGACAAGGCTCTTTATGGTTTAAA
ACAGGCACCTCGAGCATGGTACTCAAGGCTAAGTCATAAGCTTCAAGAACTTGGTTTTGTTCCCTATAAAGCAGATACTT
TTTTGTTCTATTTAAAAAAAGGGAAATATACTATCTTTGTACTAGTATATGTGGATGTTATAATTGTTGCTAGCTCATCT
CAGGAAGCTACAGCTGGTTTACTTAAAAGTCTTGAAGCAGATTTTGCCTTAAAGGATCTTGGTGACTTGCATTACTTCCT
TGGCATGGAAGTAAAGAGGACCAAGGACAGTCTTCTTATAAACCAGGAAAGGTATGCTACTGATTTGCTTAAGAGAGTAG
CAATGCAAAATAGTAAACCTGTTAATACGCCTCTGTCATCCTCTGAAAAGATATCTGTTTATGAGGGAGAGAAATTGGGT
CCTGAAGATGCAACAAGGTACATAAGTATTGTGGGTGCCCTTCAGTATCTTACTTTAACTCGACCAGATATTTCTTTCTC
TGTTAATAAAGTATGTCAATTCTTACATACTCCAACTACAGTTCATTGGGCAGCAGTGAAAAGAATACTTCGGTATGTTC
AAGGAACAGTTAATCTTGGATTAAAATTTAATCAAGCATCCTCTATGCTTGTGAGTGGATTTTCTGATGCAGATTGGGCT
GGATGCCCAGATGATAGAAAATCTACAGGAGGTTTTGCTGTGTTTCTTGGGAGTAATTTGATATCTTAGAGTGCTAGGAA
ACAGCCTACAGTTTCTAGGTCAAGTACAGAGGCAGAGTATAAGGCCCTTGCAAATGCTACTGCAGAAATAATGTGGGTAC
AGAAATTGCTTGATGAATTGGGGGTCAAGCATCCAATTGCGGCATGTTTATGGTGTGATAATCTTGGAGCCAAGTATTTG
TCTGCTAATCCTGTTTTTCATGCCAGAACCAAACATATTGAAATTGATTTTCACTTTGTTCGAGAACAGGTATCTCGAAA
ATTGCTGGATATTCGGTTTATTAATACAAATGATCAGTTGGCTGATGGGTTTACCAAAGCCTTACCAGTGCGTCAACTCA
ATGAGTTTCGGCGCAATCTCAACCTGGTTCCCGTGTTGGGATTGCCGGGGGGTGTTAAACAGATAGATAGTTCGGATAGG
AACATATCTGTTGATAAGATAAGATAGAGTTTAGTTTGTTTCTTGTTTTTCTGTTTCCTTTCTTCTCGGTGAAGATGTAA
TCTGTAAACTCCTATGTACACGCCACGCCAGGGGCTGTTTCTGGCTATATAACACGGACCGTGGAACCGAGAGAGGCAAT
CCACGTTAAACCCATCTTTACAG
>RLX_comp_IRGSP_B_R6054_Map13_reversed
TGTCACGTCCTGATAAATTCATCCCGAATTAAAAATCATTTTCTAAAAGGAATAATAGAATTAATTAAAATTCGAAAAGA
AATTGGCAAACACTAAAATGCGTATAAGAAAAATTCGAATGTGGCCCGGAGAATTTTTGTTAAATTCTCCTTGGTCTAAA
AGGAGCCCTCAAATTTTACTTGAATTTTCAGAGCACCGGAAATAATTATTAAGCAACAAAAACAATTATCAGAGTTTATT
AAAAAGAAAAACCTAAAAATAAATCCTCTTCCTCCTTTGGGCCAAGCCCAGCCCAAAgtctccctctcctccctctcttt
ctctccctctccttctctccctcctcctcttgggcctcctcccctcccggcccagctccctcccctcccctctctctccc
gggcctcctctccctcctctccgcctgggccgcctccCGGCCCAAGCCGCTCCACCCAGCCGCCCCAGCCTCCCGAGCCG
GCTCCCCCTCACGCGCGCCGCACGCGCGCCCGGTCGTCGTCTCCTTCCTCCAGCCGCCCGGCCTCCTCTCTCTCTCTCCC
GGAAACCTAGCTCGCTCCCTCCTCCAAATCCGCCTCATTCAAACCGGGGATTCCAAAATTAATTGGGGGGAATTAATCCC
CTTTCCATCCTCTTTCATTCCCCCCAAATTCCCCCTTGATTCGTGCCTTCAATCGTCGGGAACGGCCGCGCCTTTCCCGG
CCACCAACCATGGCCGCCGGCCGTGTTTCTCGTCGCCGTTCCGCCCTCTCCCATGCCCGGCTCCCTCCCCCATCCTATAA
AATGGAACCCCCTCTTTGCGTTCTACCGTTTTAGCCTCCTCCCGAGCTCTCCCGTGGTCCCTAGCCACCTCCCCGCCGTC
GTCCCCTCTCTCCCGTGCCGCCGGCCGTCTTCAGCCGCCTCTCCCTCCTCGTTAGAGCGCCGTCCGGCCGTGCCGTCGCC
TCCTCCAGCGTCGCAGCTGCCTCCTCTTCCCCGGCCTGGCCTCTGTTTTCCGCGGAGACCTCCGGAGGTGCGTCCCCGCC
GGCGACTAGTGGCGTTGCCGCCACTGTTCCGCCTCCGGCCGCCTCTGCCGCGTCGCCTGTGCGCCGGCCGACGTCGCCGT
CACCTCTGTCGGCGCCGGAGCGCCGTCCTCTTTCCCGGCCAGGCCACGGCGTCGCCCGAATTTCGCCGGAACGCCGTCGC
TCGCGCCGGCCTCTCCTTCCTCCTCGTCGGCATCTCCTCCGGCAGCCCCTTTCGCCATGCCCGTGCGTCAGCCGGCGCTG
CCGTCCCCTCCCTCGGCACGGTGACGTAGCCCTCCACCTCGTCCACCCCTCGGTTTCGCCCGGAAGCCGCCGCACGTCGC
CGCGAACCTCTCCATCCGCCTCACCGGAGTTGTTCGGCCGCCCGTCCCTCCTCGCCCGTGCACCGGTCGGCCGCACCTCC
ACCACCTTCGGCATCGCAGCCGCGACGTCGTCCTCGGCATCGCTTCCCCTTCGGCCGAACACCGCCGGTGTCCGTCGTCG
TCTTCACCGTTCATCCTCGCCGGCTCGTCGTCTCGCGGCGCCGCCTCCGTCATCGGCATCGCAGCGGCGTGTTCCACGCC
GTCCTCGTCTCCGTGCAGCCGCTGCCGGCTGCcctcgtcgcctcctcgccggccccggtcgtcgtcgtcgtcgtcctctc
gtcgttcccggtcgtcgtggcgttcgtccctccgtcgagccgttctcgTCCGTCCTCGGTGTTTCGTCAAGGTCGCTGTA
GCCCCGTCGTCGTCTTCGTCCTCGGCTCCGCGTCGTCAAGCCTCGTGCCGGCCGCGTCTCGCCTTCGTCCAAGGATCGCC
GCCGAAGTCGTCCCCTCGCCGTTCGTCTCCGTTGTTCCCGTCTGTCTCCGCCGCGCCCGTTCGTCGTTGTCGTTCCCACG
CCTCGTCGCGTGGTGGTAAGGATCCCTCTCCTCTCGCTGCCCCGTCCTCGTCCTTTCGGTGTCGCCCGTGCCCGTTGTGC
GGTTGTCGACCCCGGTACCCGTGTACCGGTGTCGGTAGTCGTTCGCTTGTGCGTGTGGTGACCGTGTTAGTGTGCCCGCT
CGGTAGCCGCGTGGTTTCCACGTGTGCAACCCGTGTGGTGTCTAGTGGAGTCCGTTTGTCGGCCACTCGCCTCGGTTGAC
ACACGGGGTCCGCTTCCGTCGACCCGTGGACCGTCTCTGTGTACTCGGTCTACCGCGGTCCTTTAGGTTGACATGTGGGG
TCCGCATGTCAACGGCGCAGCCTTCCTGTCTTTTCCAGGCTAGCGCTTACACATGTTTTATAGTTGCAAAGCTTAATTAT
AATAATCCGCAAATCTCCATATAACAGCATTAAACTTCGGATGATCATATCTTGGTCATACGAACTCTGAATCGACCCGT
TCAAGTCTCCTAATGTTTGTTATAACCTAAAGAACCGTGTGCTTTCTTTTTATGTATTGTTATTGCTTCTTTATAGGCTT
GTAGCTTTGCTTGTGTGCTTCGCGTAGCTTCTGTCGTTCCGGAGGTTCCCGAAGCGTGGTTCGTGGTCGTCGCCGAAGGT
TCGGAAGGCCGTTCTCTCTGAGCAAGGCAAGTCACATCATCCTTGAGCATATTGAATCCCAGTTTATAAAATTATTTTGA
TTTAAATTAATGCATTATCGCTTTATTTAAATTCCCGCGTTATCACTGTTTTATTTAGCCATGCCTATTTACCTTTGTTA
AGACCTTATTATTATTGCTATTGTTATTATTACCTTGTTCACCCTAGGATAAACAAAACCCCAACTAGTGGGTACTCTAT
TCATGGTTCCACTAGTATGAATTTAGGTAGATGCTTCGCTGATTAATTAGGACAACATTAGGTGGTTTTTATAACTTTAG
ACTTTGGGAATTCTCATATCATTTGGACACTATGGAATGGTTGGCTTATGGTGGAATTGGACATACACCTCTCTTCCTCT
TTCAAAACCCCTAAAACCTGTTTTTCGGTGGGGTTTGGGTGCATGCCAGTTGTGGGAAGTAGCACCCCGGCCACTATAAG
GATTAAGCTCGGGCCTCTGTTGCAAAGCACTACCGTACTTCCACATGTCTAGTGGGTAAGGCTTAGTTTGTGGCTCAGTC
TGGTTATAAACAAAAGTACACGGATGGAGATGGACGAAGTCGGGGGTCGATGGACATCTCTAGGACAAATGAAGGCTACA
CGAGCTGCGGCCCGGTAGTCGAGATGTCATGGCACAGGGCTGGTGTCCTGCTGCTAGGGGCTCAATCCTGCCTACCTGTC
CCGGAGGTTCCGGCCGTAGGTGGGGTTGGGTCGGTACTCTTGTCTATGGCTAGGATGGGTTGGAAACTATGTCACGTCTT
CCGTCCGTATACCGTGGTGGTATGTGGCACGTGGTTACACGTGAGGAAGATGTGTCTTGTGGGTAAAGATGTACACCTCT
GATCAGAGTATAATCTATTCGAATAGCCGCGCCCTCGGTTATGGGCAAGCCGAGCAATGTACCCAAGTTAGTGTTTTAAT
TCTTAAAATTTGCTTAACAACTAAAATGTGGAATGGTTGGCCTGGGTTGGCTTGGGACGAGCTGGGACCCAGGGTCGGGT
TGCCAGTTCGGTCTGAATCATCGTAGGCCTTGGGTTAAGGCAGGTTCGTGTGGGTTCACGGCCTTGATTAATAATACTGT
GTAGCTCTAGGATCGTCTTTATAAAATGGCTTTGGGCAACTAAGTGACTTTTAAATGCTGTTTACTGCAAAACTTAACCC
CTATATTATTATCCCCTTGTACTCCCCCTTGCATTAATCATGCATCTGCCGGTGTGGCTTGCTGAGTACTGTGGTTGTAC
TCATTCTTGCTCAATCTTTCTCCCCTCTTCAGTAAGAGAAGCTTTGGAGAAGATGTCTTAGGTGGAGTCCTGGCTTATAC
CCCAGTTGAGCGCCTGTGAAGATGGAGCCGTAGGCCCGCTAGTCCGCTGCTGTTTATTTTTGATTGTCAGGCCTTAAGTG
CCTTTGTAATAATGTAAATATTATCGATATAATAAAGATGTGTCTTTTATATCATGTTTGTGTGGTGTACCCCGGCTTTT
CCTGGGACGGGGATTAATACACTAGCGTTCGGGAAAAGGCAATTTTCCCGGTCGCGACAAGCTGGTATCAGAGCCATCTC
GACTGTAGGATAAGCCAAGTGGATAAAACCTAAGGACATATTTTATAAATAAAACTATTTGCGAAAGTTCCTTTTTTCTC
CTTCCCCTAATGCTATTTGCAAAAGGTTTACTCTCTTCTTCCTTCTTCAGATTTCAACTAGTACTAGATGGTCAGGTTTG
TGAAGAAGAAGATGTCGTCAGTTGTTTGCCGAAGCTCCGGAAGACTGCAGGGTCCGCTAGCGAAGTGGAGGAAGCAGTGA
AGCTAGCTGTGAAGCAGGAGTGAAGATCTTGGAGAACCCGTCGCAGAACCTAAGCCACCCTCTAGGGTAGAGTCGTTAGT
CGTGTGTTTCCTTGCTTGTGTGTGTAGCGCGTGGTTTGCATCAGTGGGGTGTGATGTAACCATGCTAGGTTGTTTGCTTA
ATCAACTTGCAGAATAAGCATAACATACATCATATCAGCAAGAAGAGTTAGTTCTTTTAAGGTCCTGTCCTTAGTTCTGG
TCTATTCTGTTTCTGGCCTTTGTTTTCCCTCTCTCACCTCTCCAATCCTCTGTAACAGATGTTTGACAGTGAGAAAGGAA
ATAATGTCAGAGGTTATGACTTTGGTAACTCAAGTTTTCGAGTGAATGAAGCACTGGACTCCAGTTGTGTTACACTAGTG
CAACACCCTTGGTTAAGCAGAACCGATTGCTTATAGAGATACTACAGCAGCATCGGACGCCAATTCTGAACCTTAGTTCA
CATGCTACCTTAATTGCAGTTGGAGGCAGTCCAAGCACTCACACCACAAGTCAGTATGTGTTTGATCGCCAGCATTTGCC
AGAAGGACCCAGGTCAGTGACGTGCCACATGTTGACTCAAAAGAAGCAAGTATCATTTGTTTTATGATTGTAGATGAGCA
AGGGCACTATGCAAGGAATTGTCCATGGGTATATGTCAAAGAAGCCCCTTCCTTTGGTTTAGCAGTGCAGACATCGCTAA
ACCAGCCTCCTCACACCAAGTCAAGCTTGCAGCCTAGTGTGCAAAGTAGAGAGCTCAATGGAGAGAATCCATTGAATCCC
GGGAAATGCTTTCCTCCTAGCCTTTCGTACCACGTGGGGTCACGTACTAAGCAAGCCAAAGGCAGAAGAGTCAGAATCAG
AAAAGAAAAGCACCAATGCGAACCGAAGATGAAGTCCGTAAGATGATCATTACCAGCACAGAATGGCCTCCACCAGGAAT
GACTATTCCTAAACGTCAGAGAAGAAATACCTTCCGAGGTGCACCACAGTTGACAGAGCATCTCTTTAGCTAATGGAGGT
AGAGTGTCTGATAGTGAAGATTCAGATCAAGTCTCCTCAGATGATGAAGATGAGAAGTCTCCCCGAGGTTTCGACGAGGA
AGAGATGGAACGTAAGGCATGCTCTCGTTGTGGAGAAATCGGTCATGTTGCTAGCTCGTGTGCCACTACTCTGCATTCAT
TGTGAGGAAGACCATCCACCCGGGGGGTGTCCAACCAGCAGGGTCACTTGttttttttGTGAAGGTACTGATCATGTGCC
AAAGGATTGTCAATTCAGTTTTTTGTTGACGAAGAAGATGGCCAACCAACCCGCCAGTTCCGATGGAGAGAATCATCAAG
GCAACACAAATCCTCGCCAAGATTGTCTCAGTTTCAGCCTAAGTCCAGTTCCAGGACAGAGGAATCAAAATGAGAAAAGA
AAATGCCGAGTCCGGGAATATCATCTGTTGCTTCAATTGTCAAGGAATGGGTCATGCTTCGCCTGACAAGTGCCCAATAC
CGAGAATCATAGCTGTAATAACTTCAGTCCACGCAACCATTCTCTGCAATCAGACAGCTTGCTCCTCAGCAAAGAATTGT
CGTCGATGCATCCCGAAGAAGTTGTGTATCTCCGCGTTGCAACAGCTCCAACTCCAGCGAGTGCATTACCACAAGGTGTC
AATGGTCAATTTCAGCCCTAGCCATCAGTTGACAGGGCAGATGCCAGTATCGGAATTGTACCTTTGGATGTTCGCATCAC
AGCAGCCAAGAAATCAAGTACAAGATGAAGAACCCGAGCGTAAGAAAGTTCTCCTGTGAATGTTAGCAATATGTAGTACC
TGTTAAGTAATCAGAGATGCCAATCGCCAAGGATGCAGTCACTGGAGCAAATGCGGTACCTGTTATGCCTATCGCTAGTC
AGAAGTAACCATGTTACTGTTATTTTCAGTGTTCAGATACTTTTCAGTTTTATAGGTTGTTTGCAGTCAATCATGTAATA
ACAGATAAATATATTCATGATTATAATGAATGAGTTTGTTATGTTTATGGAGGATTCATGTTGAGGTTGCAAGTGCTGTG
AGTTGTGTACATTTTGTTGTTGATTAGGGAGACCTAGGGTCTCTTTTCCGTAAAGGCATAATCTGTTATGAATCAAATAA
CCTAGCTATTGATGGTGAAGATAATCAGGTGATCAACCAAAGAGAAATTTGTTTGGACTAAGAGTTTCAGATGTGTCTTC
TTCGGATCAAAGGCAACAATCGTCAGTCTAGCTTTTGAGGAACTACTTCAAGGTTTCTCTGGAAGACAGCACGCCCAAGG
ACCTCATTGCCCCAGAAGCATCCTCAACACCCGGAGCGAAGAGTACCTGGTTGAGAAAGGTCGATATGTGATTAATGGAA
GAGATCGTATAAGATGTTTGGTTACTGGGAAAAGAAGTAGGTCGAAAGGTGATTGATAAAGGATAACTAGGGTCATGATT
TGTGTCACTCGAGGAAGACTCCCGATAGCAATCAACCCTACAACAGTTGCCCTGTCATTAAAGTAGGTGAATTCACGAGT
AAGAGTGATGACCACAGGTAGAAGTACTTCTATGGGGACAAGGATGAAAACTTTTGTGAAATGACCAAGAAGTCAAGCGA
TTAAAACCTGAACAGTGGAATCTAAAGCTCGGTTCAACATTTGGCTTTGTATCAGATGCTACTAGAATAAGAGCACTTTC
AGTTGTGTCGTTCAACGCACTTTCCTAGCAATCGATCCATCGAGAAAGAACACATCAAGGCGTTGAAGGTGTAAAGGAAT
ACGTTTGAATGCTAAATGATGACAACATGAAGGGAATAGTGGGAAAGTAAACTGAACGTAAAGAAAGTGAATCCGAGTTG
CTTGTTCGTGAGAACTATTCCTAGTTATGAACCTCAAGTGATATGTTCGAAGATAATCTACAGAGGTCAGATTAAAATCA
CATCTAACAACGAAGCCTCAGATTTGGCAGGATAATGATTAGACAATAACAAATCCAGCAGTAAAGCCATTTGGGAAGAC
GTCAAAGTATGTCAAGTGGGATAAGTTGGTTCTCTTGGGAAGCATAATTCAAAGGCAAAGTTATCGACCCTTGCATCAAA
TAGCAGAAGTAGCTATCACCCGGAGACCAGGAAAGCTAATATGAGGCAGTTGGTGGCAAGTTAGAAGTAAATGACAAGCA
TGATATTCTTATGATGACAAACATGGTATCCTAGTAATGACAAGCTAGTGTTGACGCATGACATGAAGTGGTAACTTGTA
TGAGGTTGACTCCGAAGATATGAATCATGAGAAGTTCTGGAACGGAAGCATCATTAAACTACCGCAACCTAGTCTGAGTC
AGCTAAAAGGTGCACCCTGGTTCAAGTCAGGTGAAGAGAAGATTCCATCCGCAACAGGAGGTCAAGCCAAGCAGTTCCGA
GTGGTGAAGTTTTGCTGAAAGTTTGTTATAGAAGACGGAGCGGAAGAAGTCAGACAAGAAGAGAAGACCGCCCAACCTAT
CTTCATGCTAGCCTCCTCGAATCTCGGGGACGAGATTCTTGTAAGGGGGGTGGATTTGTCACGTCCTGATAAATTCATCC
CGAATTAAAAATCATTTTCTAAAAGGAATAATAGAATTAATTAAAATTCGAAAAGAAATTGGCAAACACTAAAATACGTA
CAAGAAAAATTCGAATGTGGCCCGGAGAATTTTTGTTAAATTCTCCTTGGTCTAAAAGGAGCCCTCAAATTTTACTTGAA
TTTTCAGAGCACCGGAAATAATTATTAAGCAACAAAAACAATTATTAGAGTTTATTAAAAAGAAAAACCTAAAAATAAAT
CCTCTTCCTCCTTTGGGCCAAGCCCAGCCCAAAgtctccctctcctccctctctttctctccctctccttctctccctcc
tcctcttgggcctcctcccctcccggcccagctccctcccctcccctctctctcccggcccactccctcctctcctcccc
tccagccgccggcctcctcctctctctcccggaaacctagctcgattcctcctcAAAATCCGCGTGATTCAAACCGGGGA
TTCCAAAATTGATTGGGGGGAATTAATCCCCTTTCCTTCCTCTTTAATTCCCCCTAATTTCCCCCTTGATTCGTGCCTCC
AATCGTCGGGAACGGCCGCGCCTTTCCCGGCCACCTTCCATGGCCGCCGGCCGTGTTTTTCGTCGCCGTTCCGCCCTCTC
CTGTGGCCGGCTCCCTACCCGATCCTATAAATTGGAACCCCCTCTTTGCGTTCTATCGTTTTTGCCTCCTCCCGAGTCTC
CCGTGGTCCCTAGCCACCTTCCCGCCGTCGTCCCCTCTCTCCCGTGCCGCCGGCCGTCTTCAGCCGCCCCTGCCGCCGCG
TTAGCACGCCGGCCGGCCGTGCCGTGGCCTCCTCTAGCGTTGCAGCCGCCTCCTCTTTGCCGGCCTGCCCTCTGTTTTAC
GCGGAGACCTCCGGAAGTGCATCCCTGCCGGCGACAGTGGCGTTGCCGCCACTGTTCCGCCTCCGGCCGCCTCTGCCGTG
TCCCCTGTGCGCCGGCCGACGTCGCCATCACCTCTCCCGGCACCGGAGCGCCGTCCTCTTTCCTGGCCAGGCCACGGCGT
CGCCCGAATTTCGCCGGAACGCCGTTGCTCGCGCCGGCCTCTCCTTCCTCCTCGTCGGCGTCTCCTCCGGCAGCCCCTTT
TGCCATGCCCGTGCGTCAGCCGGCGCTGCCGTCCCCTCCCTCGGCACGGTGACGTAGCCCTCCACCTCGTCCACCCCTCG
GTTTCGCCCGGAAGCCGCCGCACGTCGCCGCGAACCTCTCCATCCGTCTCGTCGGAGTTGTTCGGCCGCCCGTCCCTCCT
CGCCCGTGCACCGGTCGGCCGCACCTCAACCACCTTCGGCATCGCAG
>RLX_comp_IRGSP_B_R607_Map10
GTCAGGGTTATGGATACCACATACACCTAATAGTAGTTGACTAAATCTCGGCAGGATCCACCACATACCATGTCTTATAC
GGAAACTGACCTCGAGGGAGTTCCGGATAAGGAAAGACAACCAGAGTTCTACATGGAAACGACAAGGACTACTCAGATTG
TATCCATATTGGTTTCCCTAGTTCTACTTGGACAAGGGGACACCTATGGGTATAAATACAAGACCCCCTAGGAGGAGAGG
GGAGAGAGACAACCACCATGGAAGACACCCATGACAATCAACACACGCCCACCAGAAGCCACAACATACAAGCCTACATA
CGCCAAGACACGCCGCCGGATATCGACTTCAGGGATAGGCATGGCTATTCCCCTACGGTGTCTCCGGATACCGTCAGGAG
ATACGAAAGCGCTATCTCTGATCTCGCCGGGCACGGATTCGAGGAGGAAGACTACCCTGTTGTCGACTACGAGTCAGACC
TTCAGACCGACATGTCGACAACAGTTAGATAGGCTACCCACATATTGTACTGGTGTGATTATGGTGAATAAAAGCAACAC
CGGCTCCGGCCAACAGGATGTAGGGTTATTACCTGACAGCTCAGGGGCCCGAACCTGTATAAAAATCCCTGTCTCCATCT
CTTTTACCTCAGTCTCGCGTATATCCTAGCACCGACGATCCCCATACTGTCCAAATACCGTAGTCGAGACATCAAACGTC
GACAGTGGCGCGCCAGGTAGGGGGATTTTGGTGCTCTAGGATTTCGACGAGATGGGTTTAAGAGATGGACTCTCCGACAA
CAAGCTACTCGACGACTTCAGCTATGAGGAGATCTAACCCGACCAGAGTACGTCTCCCGAACGAGATCGGAACCATCATC
ATCATCTACAACTTCGATCTGTTGAGATCATCCAACCTTCAAGATCCGCTGCGTACCAAAAGATTTCAGACCATATGATG
CCGAAAGAGTACAATAAGGAAACTAGTAGATTGATTTTTCAAAATTGATCTACTAATTCCGTAGATATATCCGGCATATA
TGTACAAAGGTACGCAATATTTTATATACAATTTACCGTACCTATTCAGATCATACAGCATTGTCAGATCAATAATTTAT
TATGTTTACCTAGAGCATGTCTTTTTATACAATATCTATTGCGCGGATGTTTCCGACGTTAAACCAACTACGGTCTAACG
CTGGGGGCTCGCTCTGTTATCTTCTGTATAAATCATGCTTGTTTACGGTTTACATAATGCCCTGATATTTACATCTGCTC
GTTATATCCTGATAATACTAGAAGATCCACACAGTTTTTGAGTACATACTCGATATTATCTGCTATATGTCTTGCCTTCT
AGAAAATAATTTTCAGGAACAACTGAGCACTCGAGTAGGTTGTGGTCGAGTACACTCCATTATCAAGAACATTCTCGACA
AATGCGGAGTTATCGCACCCAACCTACCAACAAAGACCGACGACCTATCTCATAGCACCGGCCATGGCTGGACTACTCGA
GAAAAGGTTGTTAACGGATAATTCCTCGCGAACGTCGTCGGCTTGATCACCCGACATGATTGCGAACGGACATCTGGATA
TGCTATAAGTTGGGTACGTGAGTCATGCTGGCCACATGAGATACACTTGCAATAAACCAACTCTAGCACTTCCATTGGTG
TTCGAGAGATAATTCCGCTCGCTCACTGGTTCTCGCACCAGTACGTAGCAATCTCTCGCACCGCAACTTCCATTGGTGTT
CGAGAGATAATTCCGCTCGCTCACTGGTTCTCGCACCAGTACGTAGCAATCTCTCGCACCGCAACTTCCATTGGTGTTCG
AGAGATAATTCCGCTCGCTCACTGGTTCTCGCATCAGTACGTAGCAATCTCTCGCACCTTAACTTCAGATGGTCGAGGTA
CGACTACGACAGCGTAGCGGTCCTCGCACCATGACTTCAGATGGTTGAGGAACAGCTACGACTGGTCTTCGACCGGCAGC
GTAGCGGTCCTCGTACCACGACTCCAAATGATCGAGGGACACCTACTCACCGGTTCTCAACCAGTTGATCGTAGTGATCT
CTCGTACATTTGCTTCAAGTGGTCGAATTACGACTACTGCCTGGTCCTCGACCAGCGATGTAGCGTTTCTCCCACTACTT
CCACTTCAAGTGGTCAAGTTACGACTACTGCCTGGTCCTCGACCAGCGACGTAGCGTTTCTCCCACCAATTCCGCTTTAA
GTGGTCAAGTTACGACTACTGCCTGGTCCTCGACCAACGAAGTAGCGTTTCTCCCACTATTTCCACTTCAAGTGGTCGAG
TTACGACTACTGCCTGGTCCTCGACCAGCAACGTAGCGTTTCTCCCACCACTTCCACTTTAAATAGTCGAGTTACGACTA
CTGCCTGGTCCTCGACCAGCGACGTAGCGTCTCTCCCACTACTTCCACTTCAAGTGGTCAAGTTACGACTACTGCCTGGT
CCTCGACGTGTCATGGTTATGGATACCACATACCTAATAGTAGTTGACTAAATCTCGGCAGGACCCACCACATACCATGT
CCTATACGGAAACAGACCTACGGATATAGGTGGGAGTTCCGAATAAGGAAAGACAACCAGAGTTCTACATGGAAACGACA
AGGACTACTCGGATTGTATCCATATTGATTTCTCTAGTTCTACTTGGACAAGGGGACACATATGGGTATAAATACAAGAC
CCCCTAGGAGGAGAGAGGAGAACGACCATGGAAGACACCCATGACAATCAACACACGCCCACCAGAAGCCACAACATACA
AGCCTACATACGCCAAGACACGCCGCCGGATATCGACTTCAGGGATAGGCATGGCTATTCCCCTACGGTGTCTCCGGATA
CCGTCAGGAGATACGAAAGCGCTATCTCTGATCTCGCCGAACACGGATTCGAGGAGGAAGACTACCCTGTTGTCGACTAC
AAGTCAGACCTTCAGACCGACATGTCGACAACACTTAGATAGGCTACCCCACATATTGTACTGGTGTGATTATGGTGAAT
AAAAAGCAACACCGGCTCCGGCCAACATGATGTAGGGCTATTACCTGACAACTCAGGGGCCCGAACCTGTATAAAAATCC
CCGTCTCCATCTCTTTTACCTCAGCGCGTATACCCTAGCACCGACGATCCCCATACTGTCCAAATACCGTAGTCGAGACA
TCAAACGTCGACA
>RLX_comp_IRGSP_B_R6916_Map4
TGATAGATAATCTTGAGTGCCAAGAATAAAGTTGTCGTTAGCATGCATGTTTTAGTCAATTCTTTGCATTATAATAGCAT
ATAGGCGTTGGATTCCATTTGTATTGTGGCTAGCCTGAGTTTGTTCAAAGTTGGTCAAGTAGTTGCAGTTTTTTTGGTTG
TAGTGGCCGAGCTGGGTCTGGAGCGTGGGATGGCGCGTTCGGTAGTTAGATCCGGCAAAGCTGGTGTTTGTTATGCATGT
AACAACCTCACAAGATGAGGAGTATGAATAGAAAGAATCAGAAAAGCTACGGTGGTTGTTGAGCAGCGCCAAAACTCTGC
TTTGCTCTGTTTCTGTGTTCGTCAGTACACTGTTCATCATCCTGCAAGCGTCAGTTAAGCTAGGATAGCTACGATCTCGC
GTGTGTACAGGGTGTTTTGCTGACAATTGGTATCAGAGCGGTACTGGAACGATCCGGCGATGTCATACACACCGCCTGGC
CATCGTGGTGGCGGTAGCGGCGGGGGAAGCGGCAACGGCCGCGGCGGCTCAAGCGGCAGCGGCAGGGGGAATGGCGCAGA
CGGCGCATCACTTCCACTCTTGTCTCAGGGGAGAGACGCATCGCACACCGCCCACCTCCCAATCCTCTCGAGGACAAACT
ACCCGGACTGGGCGCTCCTGATGCGCGTCAACCTGCAGGCACAGGGGCTGTGGACGGCGATCGATCCCAGCTACGCGGAG
TTTCGTGAAGATCGGGCGGCTCTCTCGGCAATCCTTCAGGCGGTGCCGCGCGAGACGTTGCGCGGGCTAGCAAAGCATGA
CACGGCGAAGGCGGCGTGGGACGCCACCAAGACCATGCGGGTCGGCGTCGACCGTGTGCGTGAGGCGAAGGAGCAGGGCT
TCCGTCGTCAATTTGAGTCGATGCGATTCAATGAGAGAGAGACGCCGGAGGAGTTTGCGATGCGGCTCACTGCCGTCGTC
GCAGACATTCGCGACATGGGTGGAGTCATGGAAGATGAACACGTCAACAAGAAGCTGCTGCGCGTTGTTCCCAAGAAGTA
TAAGCCGGTGGCTATCTCTCTCGAGCAGCTGCTCGATGTGAAGACCATGGCGCTGGAGGAGCTAGTCGGGCGGCTGTCAA
CAGTGGATTCTTACAGCGATGATGAGGAGGGAAGCAATGGCGGCAAATTGTACCTCACGGAGGAACAATGGCAGGCACGT
GTGAAGCAGCGGGAGCAGGAGGGCTCTGGCAACAGCGGCAATAAGGGCCGCGGCGCGCCCGGCGCGCAGAATCACCGAGG
CAAGCCCGGTGGGTCACCAAAGGGCAAAGAGGCGGCCACTGGTGCAAACAGCAGCCGCGACATCTCAAGTAAAGTGCTTC
AATTGTGATGAATTTGGTCACTATGCAAGGCAGTGCCGCAAGCCACGACGCCAACACCGGGGAGAGGCGAACCTGGTGCA
AGCCACCGAGGAAGAACCGACGCTGCTCATGGCACACCATTGATCACACTGATCAACTGTGCGACGGTTGTCTCGCGGGC
AAGCAACGACGACTCCCGTTCCCGGAGGAGGCCAAGTTTAGAGCACAGGAGGCGCTCGAACTGGTGCACGGCGACTTGTG
TGGGCCGATCACGCCTGCGACCCCAGGCGGCAGGAAGTATTTCCTGCTCCTCGTCGACGATATGAGCCGGCATATGTGGA
TACGGCTCCTCTCCGGCAAGCATGAAGCGGCGACGGCGATCAAACAGTTCCAAGCCGGCGTTGAGCTGGAGTCCGGGCGA
AAGCTGCGGGCTCTGAGGACAGATCGTGGGGGGGAATTTACCTCCGTGGAGTTCATGGACTACTGCACCGATCGCGGGAT
GCGGCGAGAGCTCACTGCTCCTTACTCCCCGCAGCAAAACAGAGTCGTGGAGCGGCGCAATCAGACCGTCGTCGCGGCGG
CGCGCTCCATGCTCAAGGCGGCTGGGCTGCCGGCGCGGTTCTGGGGGGAGGCTGTTGTGGCGGCGGTGTACGTTCTGAAT
CGCTCGCCAACGAAGGCGCTGGATGGTGTGACCCCATATGAGGCGTGGCATGGGCGACGTCCCTCGGTCGAACACCTTAG
GGTGTTTGGCTGTGTCGGCTACGTCAAGACGGTGAAGCCGAACCTGCGCAAGCTTGACGATCGAGGTACGAGGATGGTCT
TTATTGGCTATGAACAGGGGTCGAAGGCATACCGCATGTATGATCCTGTGGCGCAGCGCGTCTGCGTGTCGCGGGATGTC
GTTTTTGATGAGACGGCGACATGGGCGTGGCGTGATCCTGAGGATGCGGCGACTGAAGAAGAAGAGTTCACGGTGGATTT
CTTTGTGAACCCCGTGGCACCCTCTGTTGCTGATGCGGGCGAGCAGACAGGAACGCCGGTGCAGGCAGGCGCGTCTCCAG
CGTCGACAGGCGTTCTGTCCTCACCACCACGAGCGCCAAATGGGGAGTTTTGCACACCACCAACTTCAGTGACGCCAGAA
ACAGATGAAGGCCCTGTTAGGTATCGCCGATTGCAAGACATTCACTCCACTACTGAACCTGTTTTGGATTTCGACTACAG
TGATCAGTGTTTGATTGCTACTGAAGAACCAACAAGCTTTGTTGAAGCAGAGAAGCATGAATGCTGGAGGAGGGCAACAG
AGGAAGAATTGAGATCAATTGAGGAAAATCAGACTTGGTCACTTGCTAAGTTGCCGGCAGGGCACAAAGCCATTGGTCTT
AAGTGGGTCTATAAATTGAAGAAGGATCCATCTGGTGCAATTGTGAAGCACAAGGCAAGACTAGTTGCCAAAGGTTATGT
GCAGCAGCAGGGTGTTGACTTCGATGAAGTGTTTGCACCTGTGGCAAGAATGGAGACAGTGAGATTGTTGGTTGCACTAG
CTGCACAGAAAGGGTGGGAGATACACCACATGGATGTGAAGTCTGCATTCTTGAATGGAGATCTTGAGGAAGAAGTTTAT
GTAGTGCAACCTCCTGGATTTGATGACAAGACCAATGCAAGCAAGGTTTTGAAACTGAGAAAGGCTTTGTATGGGTTGAG
GCAGGCTCCTAGGGCTTGGAATGCCAAGTTGGACAACACACTGCTGTCTTTGAAGTTCAATAAATCTGCAACTGAAAGTG
CAGTTTATGTGAGGGGAGTTGGGGACTCAAAGCTGATAGTGGGAGTGTATGTGGACGATCTTATTATCACTAAGTCTCAG
AAAAAGGAGATTGATGCATTCAAGTTGCAGATGAACCAGAGGTTTAACATGAGTGATTTGGATTTTCTGAGCTACTATTT
GGGAATGGAAGTTGTTCAGAAAAGAGAAGGGATTTTTCTATCACAAAGTGCCTATGCAGGAAAAATTCTGGAGAAAACGG
GCATGGAGGGCTGCAATCCCACTCAAGTACCCATGGAGGCAAGGCTCAAGCTGAGTAAAGAAGGCACTGGAGAATGTGTT
GATCCAACAGAGTATAGAAGTATAGTTGGCAGCTTGAGGTACTTGGTAAACACTAGACCTGATCTGGCATATTCTGTTGG
TTATGCCAGTAGATTCATGGAAAAACCAACAAGTGAACATTGGGCAGCAGTCAAGCATATACTGAGATACATCTCAGGGA
CTATCAAGACAGGCTGCTGGTATGGAAGAGAAGAAGTTGGAAATGCAAAGTTGGTTGGGTTCAGTGATAGTGATATGGCA
GGTGATCTTGATGATAGAAAGAGCACCACAGGTGTATTGTTCAGGTATGGTGGAAGCCTGATCAGTTGGCAATCTCAGAA
GCAAAAAGTTGTTGCTCTATCATCAAGTGAGGCAGAGTACATAGCTGCCACTACTGCTGCCTGTCAAGGTATTTGGCTGA
GTCGGCTGATTGCTGAGCTGCTTGATGCAGAACCCGGCCAAACAACACTTATGATTGACAACAAGTCAGCGATTAATCTT
TGCAAGAACCCTGTATTCCATGACAGAAGCAAACATATTGACACCCGCTACCATTTTATCAGGGAGTGTGTGGAGAAGAA
GCAAATTGCAGTGGAGTATGTCTGTTCTGAAGATCAGCTTGCTGATTTGTTAACTAAGCCTGTCGGACGAGTTCGTTTCA
AGGAATTGCGAAGGAAGATGGGTTTGGATAGGACACTTCAGATTAGGGGGGAGAATGATAGATAATCTTGAGTGCCAAGA
ATAAAGTTGTCGTTAGCATGCATGTTTTAGTCAATTCTTTGCATTATAATAGCATATAGGCGTTGGATTCCATTTGTATT
GTGGCTGGCCTGAGTTTGTTCAAAGTTGGTCAAGTAGTTGCAGTTTTTTCGGTTGTAGTGGCCGAGCTGGGTCTGGAGCG
TGGGATGGCGCGTTCGGTAGTTAGATCCGGCAAAGCTGGTGTTTGTTATGCATGTAACAACCTCACAAGATGAGGAGTAT
GAATAGAAAGAATCAGAAAAGCTGCGGTGGTTGTTGAGCAGCGCCAAAACTCTGCTTTGCTCTGTTTCTCTGTTCGTCAG
TACACTGTTCATCATCCTACAAGCGTCAGTTAAGCTAGGATAGCTACGATCTCGCTTGTGTACAAAGTGTTTTGCTGACA
>RLX_comp_IRGSP_B_R7158_Map4_reversed
TGTTAAACAATAGAGATGCTGCTGCTTACGTTACTGCATAACTGATTCGTTTCCGATGCTGTATAGGTGTTTTCCTTGTG
TATGTAGAATCTGTATAGGTTAGTAATATACGATTCGGTCTTGAGTTGTACTATTGTTGTATCTCTGTCTGGTATATAAT
GACTTGAACAGCCTCCACGAGAGGTAGATTGCCTCAATAGTTTTCACATGGTATCAGAGCATCCTCTTCCACAAAACATC
TAGTCATGGCATCAAGTTCTTCGTCGACTTTGTCTTCATCGGCAGTGCTAGGACATCCCGTCTCTGAAAAGCTGTCCAGA
GACAACTTCCTGGTTTGGAGAGCGCAGGTTTTGCCGGCCGTGCGTGGAGCACAGCTTACTGGATATCTTGATGGCACAAA
AGAGGTGCCATCACCTGAGATCACGGTGGAGAAAAAGGTGGGCGACGATTTGGTGAAGGAATCCGTCAACAACCCAGCCT
ATTCACAGTGGATTGCGCATGATCAACAAGTACTCGGGTATTTACTCTCGACGCTTTCGCGAGAAGTTCTGGTGCAAGTC
GCACATCTTGAGAGTGCCAGACAAGTCTGGACTGCAATTAACGAGATGTTTTCCTCGCAATCTAAGGCGCGAATTATTCA
GATTCGTGCGCAATTGGCTCGAGAATTGAAGGGAGATTCATCGGCTGCTGCATACTTCACTAAGATGAAGGGATTAGCAG
ATGAGATGGCTGCAGCTGGGAAGAAACTTGATGATGATGATATTGTTTCATATATTCTTGGAGGACTTGACGCAGATTAT
AATCCTCTGGTTGCCTCGGTCTCCTCCAAGGACTACATATCACTCAGTGATCTATATGCCCAGCTACTCTCGTTTGAGGC
ACATCTAAATAATCAATCTGAAGGAGGCTATCACTCGTCGGCTAACAGCGCGTCACGAGGAGGACGTGGACGAGGACAAG
GTCGAGGCCGTGGACGAGGTGGTTTTGGCAGCAATTTCGGTAGTGGTTTTGGTGGCAGAGGCCGTGGTGGCCGTGGCCGT
GGAGATGGTTCTCGACCTTCCTGTCAATTGTGTGGGAAGGAAGGTCACACAGTGCATACATGCTGGAAGCGTTTTGATCG
ATCGTTCTCTGGAGACGATGTAATCTTTCAGCAGCACCATCAGCAAGCAAAGTCGGCATCAGCCGTATCTTCTTATGGGG
TAGATACAAATTGGTATTTGGATACTGCCGCTACAGATCATATTACTGGGGAGCTTGAGAAACTTACGACAAAGGAAAGG
TATCATGGTAATGAGCAAGTTCATGCTGCAAATGGCGCAGGTATGAGTATAAGTCACATAGGAAGGACTATTTTTCATAC
CCCTAATCGAAATCTCGCTCTTAATAATGTTCTTTATATTCCTAAGGCTAAAAAGAATTTAGTTTCAGCTCATCGTCTTG
CTTATGATAATCATGCCTTTGTTGAAATTCATCCTAAATTCTTTTGTGTTAAGGATCAAACAACGAAGAGCACTCTTCTT
CAAGGTAGATCCCGGGGTGGTCTGTATCCAATTCCTTTGAAGTCTACTACACCTCAGGGACGTCAAGCTCTTGTTTCTAC
TAGTTCTGCAGAGTCTAGGTGGCATAGTCGTCTTGGTCACCCTTCTTTTTCGGTTGTGAGTAGAGTTCTTAGAAAACATA
ATATCCCTGTTAGTGAGTCGAGGGAAGAGCGAGTTTGTGATGCTTGTCAGCAAGCTAAGAGTCATCAACTACCTTATTCT
AGGTCAGTCAGTCGGTCGTCTGCTCCTTTGGAGCTTGTCTTTTCAGATGTTTGGGGTCCTGCTCCTCAGTCCGTGGGGAG
ATTCAAATATTATGTAAGCTTTATTGATGATTATAGTAAATTTACTTGGATATATCTTTTAAAGAACAAGTCCGAAGTTT
TCCAAGTTTTTACTAATTTCCAGCATCTTGTTGAAAGACAACTTGGTAGGAAAATTCTTACAATGCAGACTGACTGGGGT
GGTGAATATCATCGTCTAAACTCTTTCTTCCAGAAAATAGGGATAGCACATCATATCTCTTGTCCTCATACACATCAACA
AAACGGCTCTGCAGAACGCAAACATCGCCATATTGTTGAAGTAGGATTAGCTCTCCTTGCTCATGCTTCGATGCCTCTCA
AATTTTGGGATGAGGCCTTTCTCACAGCTACCTATTTGATCAACCGTATACCTAGTCGAGTTATTAACTTTTCTACCCCT
TTGGAGCTTCTGTTTCATACTAAGCCTGACTATTCCTTTCTTCGAGTTTTCGGTTGTGCTTGTTGGCCAAATCTTCGTCC
TTATAACAAACGTAAGCTCCAATTTCGTTCAAAAAAGTGTGCTTTCCTTGGGTATAGTTTTCATCACAAAGGGTATAAGT
GTCTAGATATTTCCACAGGCCGGGTCTATATATCTAGAGATGTTATATTTGACGAAACTGTTTTTCCCTTTGTTGATCTT
CATTCCAATGCTGGAAACCAACTTCGAGCTGAAATTTCTCTTCTTCCAGAATCTTTGTTATCATCAAGGGGTATGATTAA
TAGTTTTTCTTTTGAGACTAATGCTCCTAACAATGCTTCTAGTGCTGGCCTGTACGTACAGGATTCTGGTGATGATAATC
TGGATCAAAATAGTGGTGGTTTATCTGGCATTGGTCCAGCTTCTTCTGCTCATATGCCAGAAGTATCTGTTTCGGGGTCA
CCGCAAGTGTCGCATGTTTCGGAATCTGCACCTCCATCACCAACTTGTTCTCCTGGGTCACACGTGAGTGGTGCGGCAGG
TTCCGGTTCGTGAGTCTACGCCGGGATTGTCCGTTTCTGGTGGTGAGATGTCTGGATCTACTGAGACTTTATCTCTTGAA
TCTTCTGCGGATTCTGGACCTTCTATGGCTCAGCAAGGTGAACAACAGAACATTCAGCCTGTTGTGGTGTCCCGGCCTCA
TACTCGTCTTCAAAGTAATATTCGTAAGCCACTTACTCGTACAGATGGAACGATTAGATGGGGTATGTATAGTGGTTCTG
ACAAGGAACCTACTTGTTTCGATGATGCTCTAGCTGATGAAAATTGGAAGAAGGCCATGGATGAGGAATATAATGCACTG
ATTAAAAATAATACTTGGCATTTAGTGCCTGCACCGATAGGAAAAAATATTATTGATTGCAAGTGGGTGTTTAAGATCAA
GCGAAAATCTGATGGTACAATTGATCGGTATAAAGCTCGGTTGGTGGCGAAAGGATTTAAGCAGAGGTATGGCATTGATT
ACGAGGATACTTTTAGTCCTGTTGTTAAGATCTCTACTATTCGTCTCGTTCTGTCTCTTGTGGTCTCCAAAGGTTGGAGT
ATACGTCAACTAGATGTCAAGAATGCGTTTCTTCATGGCATTTTGGAAGAGGAAGTATATATGAAGCAACCGCCTGGGTA
CGTTGATAAGTCTTCTTCATATTATGTGTGCAAGTTAGACAAAGCATTATATGGTTTGAAACAGGCTCCTTAGAGCATGG
TATTATCGTCTCTATGACAAATTATGCCAACTTGGGTTCAGTGCTTCCAAGGCAGACACTTCATTGTTTTTCTATAGGAA
AGGTGATGTGGTTATATACTTCTTGGTCTACGTGGATGATATCATTGTGGTTAGCTCAAGTGATCAAGCTATTCCTGCTT
TACTTAAAGATCTTAATGCTGAGTTTGCACTTAAGGATCTTGGTAATTTACATTACTTCTTGGGTATAGAAGTAACGCCG
TCATCTGAAGGAAGTTTGGTGCTGTCACAAAGGAAATATGCAACTGAGTTGATCAGTAGAGCTGGGTTAAGGAATTGCAA
ACCGGTAAGTACTCCACTTGCTGTTTCGGAAAAGTTTTCATCGGTAGGTGGAGTACTGTTGAGTGAAGAAGATGGTACAA
AGTATAGGAGTATTGTTGGTGGGTTACAATATTTAACGTTAACTCGTCCTGACATAGCCTTTGCGGTGAATAAGGCATGT
CAATATTTACACTCACCAACAACTTTGCACTGGACGGCGGTAAAGAGAGTTTTGAGATATGTTAGTGGCACTTTGACATT
TGGTCTAAAAATTGGAAGATCAGACTCCACTACTATTAGTGCGTTCTCAGATGCAGATTGGGCAGGATGTTCAGATGATA
GACGTTCAACTGGTGGTTTTGCTATTTTCCTTGGTTTCAATTTAATATCATGGAGTGCAAGAAAACAAGCTACAGTTTCC
CGCTCTAGCACAGAAGCAGAGTACAAGGCATTAGCTAATGCTACTGCTGAAGTCATTTGGATTCAAACCTTGCTTAAGGA
ACTTGGAGTATCACAACCAAAGGCTGCAGTACTTTGGTGTGACAATATTGGTGCAACTTATCTCTCTGCTAACCCTGTGT
TTCATGCCAGAACTAAACACATCGAAGTAGATTATCATTTTGTTAGAGAACGGGTTGCGCAACGGTTGTTGGATATCCGG
TTTATATCTTCTGGTGATCAATTAGCAGATGGTTTCACTAAGGCACAATCTCTAAGCAAGTTGCAAATTTTCAGGAACAA
TCTTAACTTGTGCAAAGTTATGATTGAGGGGGAGTGTTAAACAATAGAGATGCTGCTGCTTACGTTACTGCATAACTGAT
TCGTTTTCGATGCTGTATAGGTGTTTTCCTTGTGTATGTAGAATCTGTATAGGTTAGTAATATACGATTCGGTCTTGAGT
TGTACTATTGTTGTATCTCTGTCTGGTATATAATGACTTGAACAGCCTCCACGAGAGGTAGATTGCCTCAATAGTTTTCA
CAA
>RLX_comp_IRGSP_B_R7230_Map6_reversed
TGTAACATCCCGGCCTAGGGCTTAATAGGATTAATAGAATACTCATATCAACAAGTTGCAACTTCTTTTCCGGAAGCCAA
TCTCTAAAGAACTCCAGGGTTAAGCGTGCTTGGCCTGGAGCAATTTGGGATGGGTGACCGACCGGGAACCCGGGTGCACA
TGAGTGAGGACAAAGTGTGCAGAAAAGATATGTGTTGGTCTGTGAGGGCAGTCTATGACCTATGAAAGCTATCAGATGTA
AGTGGGCCCGGCCTGGGGGAAGGCGGGACGTTACAAAATGGTATCAGAGCCGACTCTCGCGGTTTCACGGGCGCGTGTGT
CGCAGTTGCGCAGGCATGGTGCGCATGGCTGGTGTAGACCGGGAGTGGTTACACAGCATGGCACATGCGCTGGCACTGGA
CACATGGACGTGGCCAAGAGAGGACGTTCCTAGCCTAGGGTTGATCGACGGGGGCGTCGATCTCTCTTAAGGGGGTGAGG
GTGTAACATCCCGGCCTAGGGCTTAATAGGATTAATAGAATACTCATATCAACAAGTTGCAACTTCTTTTCCGGAAGCCA
ATCTCCAAAGAACTCCAGGGTTAAGCGTGCTTGGCCTGGAGCAATTTGGGATGGGTGACCGACCGGGAACCCGGGTGCAC
ATGAGTGAGGACAAAGTGTGCAGAAAAGATATGTGTTGGT
>RLX_comp_IRGSP_B_R7253_Map3_reversed
TGTTGGATACTTTGATTAAGTTAGCACCTGTTCTACCGCTTTGTTAGGGTAGGTTTTATCTCCTGTCTTTTACTTGCATG
TTTTCAGGGCTCGGTTATTAGAACGAGCGCGTCCATAAGCCCCGTGCGTATGTTCACGGCGTGGCAGTAATGTAGCGAGT
CGCCCGCTGCACGATCCGATCGTGTGCGATGGCGCACGACGCACTGGGTCGTGTGGCGGGCAATGCGGATCACGTCGATC
ACGTTCTCTTGTATTTCGCAAATAAAAGGAGAAGTAAAGAAACAGAAAAGCTGCGCCGTATTATGCAGCACAATCTCTGT
GTGCAACTGTGTCTTCCTCGCGTGCGTGTGTGTTGTGCTTTCCAGTGATCTCGCCGGCGGCTACCTCGCCGGGCTTCATT
TGGTATCAGAGCCATGTCGGCTCCAACGCCGCGTGTGTCGCGGTCCCGTGAACCGCACCAGCGACGTATCTCCCGTTCAC
CTCCACACCGTCGTGGTCGCCGGCGGCCTGGCGAAGACCGTGAACTTATTCCGGTCCAGCGTGTGGTGAAGGAGGTGGGC
GGCTCAGCCAACTATCCACTGCTGACGAAGACTAACTACGGAGATTGGGCTCTCATGATGAAGGTCATGCTGCAAGCGCG
CGGCCTGTGGGATGCCGTTGAGCATGGTGACGCCGATTTCCAGGCGGATCGAATGGCGATGGAGGCCATACTCCGGGCGG
TGCCGCCGGAGATGTTAGCTTCACTCGCCGTCAAGCCCTCGGCCAAGGAGGCGTGGGACGCGATCAAGACGATGCGAGTT
GGCGTCGATCGTGTCCGCAAGTCGAAGGCGCAAATGCTGCAGAAGCAGTATGATGCGATGGAGTTCAAGGACGGGGAGAC
CGTCGAGGAATTCTCGTTGCGCCTCAACGGACTCGTCACCAACCTCGCCACGCTTGGAGTCCATCTTGAAGAAGGAAAGG
TGGTTGAAAAATTCCTTAACTCTGTTCCAGATCATCTCTCGCAGATCGCTTTGTCCATTGAGACGTTGCTTGACCTCGAT
GAGCTCACGCTCGAGGAGGTCACCGGCCGGCTCCGAAACGCTGAGGAGAAGCTGCCTGCCAAGAGCTCTGCTGCCGGTGG
GAAACTGTTTCTCACTGAGGAGCAGTGGACTGCCCGGTGGAAGGAGAAACAGGCCGCGGAAAGTTCCTCTGGGAAGGCGA
AGTCCGGCGGTGGCAACCGTCGTCGGCGTGGTGGCAAGAAGAAAGCTGAAGCTGCTGCGCACGATGGAGATCGTGCCGGG
CGCGACACGCAGGAAGGGCGGGAACCAAACCGCGACAAGTGCCGCAATTGCGGCCGCACGGGGCACTGGGCTAAGGACTG
CCGGCAGCCCAAGCGGCCTGCCGAGGCCCACCAGGCCCTGGCGGATGAGGACGATGACGAGCCGGCCCTCCTCATGGCCC
ATGTCGTCGACGCTGCTCCTGTGTCTGCGTCGTCTTCATCTGCGCCACCTGCTTCTTCGCCGCCATCGCAGCCTGACAAG
ACGATCGAGCTCGTCGAGCCAAAGGTGTTCGCGCACCTTCTCACGGAGAAACAAACCGACGGCGGCGTCTGGCATCTCGA
CACCGGAGCAACAAACCACATGACGGGCATTCGCGAAGTTTTCGCTGAGCTCGACCTGTCTGTGCGGGGCTCGGTGCGAT
TCGGCGACGGCTCCGTCGTCGGAATTGAGGGTCGTGGCAAGATCATTTTTGAGTGCAGGAATCAGGAGCACCGAGCGTTG
ACGGGGGTGTATTACATCCCTAAACTCAACGCCAACTTGATAAGTTTGGGCCAGCTCGATGAAAATGGGTGCGACGTCCG
TATCTACCACGGTGTTTGCACGATACGGGACCCGGCGGCCCAGCTGCTCGCACGCGTTCGGCGGACGCGGAATCGCCTGT
ACTTGATCAAGCTCACCATTGGGCAACCGGTGTGCCTCGCGGCCAAGGCGCAGGAGTGCGCCTGGCTGTGGCATGCGCGC
TACGGCCACCTCCACTTCGACGCTCTGCGACGACTGGCGAGCCGCGACATGGTGCGCGGCATGCCCGACATCGATCATGT
CGAGCAGCTGTGCGACAGCTGCGTCATATCTAAGCAGCGACGCACCCCGTTTCCACGCCGCTCCATGTTTCGTGCTGAGG
ATCGCCTTGAGCTGGTGCATGGCGATCTGTGTGGTCCCATCTCGCCGGCAACCCCTGGAGGCAAGACTCATTTCCTCCTG
CTTGTTGATGATGCGAGCAGGTACATGTGGATCACTCTGCTGGGACGCAAGAGCGAGGCGGCTGATGCCATCAAGCGCTT
TCAGGCGCGAGCCGAGGCGGAATCCAAGCAGAAACTGCGCATCCTCCGCACCGACAACGGTGGCGAGTTCACCTCGGTGG
AATTCGCCACCTACTGCGCCGAACAGGGAGTCTCACGCCACTTCTCCGCGCCCTACTCGCCCCAACAGAATGGCGTGGTG
GAGCGCCGCAACCAAACCATCCTTGGGATGGCTCGCAGCTTGTTGAAAGCCAAGAACATGCCGGCACGCTATTGGGGGGA
GGCTGTCACGACGGCAGTTTTTCTGCTCAATCGCGCGCCGACAAAGAGCTTGGCCAACATGACACCTTATGAGGCGTGGC
ATGGGAAGAAGCCGGCGGTGGGTTACCTGCGCACGTTCGGGTGCCTGGCCTATGTCAAGGACGTGCGGCCTCACCTCCCC
AAGCTCTCTGACCGCAGCAAGCCGATGGTTCTCATCGGATACGCCGACGGAGCCAAGGCGTACAAGGTGTTCGATCCGGT
GTCTGGACGAGTGCAGGTCTCGCGCGACGTGATTTTCGACGAGGGCGCTGGGTGGGACTGGGATGCGGCGGGCGCTGCAG
CCGTCCCCGGCGGCGGAGGTTGCTCAGACTTCACCGTCGAGTACCTGACAACGGCCACATCACCGTCGCCTTCGACCTCG
GCTCCATCATCTGCATCTTCGGGCGCTTCCGCGTCAAGGGCAGTCACGCCGTCGTCCGCCTCGACACCCGCCACCTTGGC
GTCGGCCTCAACGCCCGCTACACCGACATTCGTCTCACCGCCACCAGGCATCGACGAGAACCTGGACGCGGAGCAGGATG
ATTGTCCACTGCGTTATCGCAGTATGGGTGATCTACTGGGCGACGCACGTACGCCTGGGTTCGCAACCCGGGATCCGGAG
GAGGGGGAGCTTCATCTCCTTGCGGCCGAGGAACCAGCCTCGTTCACTGAGGCTGAACAGCGGCAGGAGTGGAGGCGGGC
TATGCTGGATGAAATCGCCTCAATTGAGGAGAACAACACATGGCGCCTTGTCGATCTCCCGTCCGGCCATCGTGCAATTG
GCCTCAAGTGGGTCTTCAAGCTCAAGAAGGATGCAGAAGGCAGAGTGGCAAAGCACAAGGCTCGCCTCGTCGCGAAAGGC
TATGTGCAGCAACCCGGCATCGACTTTGAGGAAGTGTTCGCCCTGGTTGCACGGCTGGAATCTGTTCGGTTGTTGCTCGC
TCAGGCCGCGCAGGCAGGCTGGACAGTGCACCATATGGACGTCAAGTCCGCGTTCCTCAACGGTGAGCTAGCCGAGGAGG
TCTACGTCAAGCAGCCGCCCGGTTTCGTCGAGGAAGGCCGTGAACACCAAGTCCTTCGGCTTGACAAGGCGCTGTACGGG
CTGCGCCAAGCGCCCCGTGCGTGGAACTCCAAGCTCGAAGCCACCCTGCTGTCTCTCGGCTTCCGGCGGAACGACTGCGA
ACATGCGGTCTATGTTCGAGGTAACACCAGTGCACGGTTGCTCGTTGGTGTTTATGTCGACGATCTAATCATCACAGGGA
CAAAGGAGGATGAGATCGTTCGATTCAAGGGCGAAATGAAGGCGTTGTTCAAGATGAGTGACCTCGGGCTTCTCAGTTTC
TACCTGGGTATCGAGGTCGAGCAGGTGGCGGGCAGCATACGGCTGTCACAGGCAGCGTACGCACGCCGTATCCTTGAGCG
AGCAGGGATGCTGGGATGCAACCCGAGCGCCACGCCAATGGAACAACGCCTCAAGCTCAGCAAAACCAGTGCTGCGGCGT
CGGTGAACCCCAACTGGTACCGTGGCATCGTTGGCTGTTTGCGGTATCTGGTACATACGAGGCCGGATATCGCGTTCTCG
GTGGGCTACGTGAGCCGCTTCATGGAGGCGCCCACCACCGAGCACGAAGCGGCGGTGAAGCGCATACTGCGCTATATCGC
CGGCACGACGGAGTTCGGGTGTCACTACCACCAGTCCAGCAGCCCCGTTCAGTTGGTGGGATACAGTGATGCGGACATGG
CCGGCGACCCAGACACGCGCAAGAGTACGACCGGTGTTGTCTTCTTCCTCGGGACAAGCCCGGTCAGCTGGCAATCCGTC
AAGCAAAAGGTTGTCGCGCTTTCGTCTTGCGAGGCGGAGTACATCGCTGCGACAACGGCTGCATGCCAAGGCGTCTGGCT
CTCTCAGTTGCTAGGAGAGGTCAATCAAGAAGAGCCGGACGCGTTCAAGCTTCTCATTGATAACAAATCAGCAATTGCCC
TCAGCAAAAATCCGGTGTTCCACGAGAGGAGCAAGCACATCGCTACCCGCTACCACTACATTCGAGAACGGGTGGGAGAT
GGCTCCGTTCATGTCGAGTTCGTCGGGACTGAGGGGCAGATTGCAGACATTTTGACCAAGGCACTTGGGCGCACACGTTT
TCAGGAGCTTCGCTCCCGCATTGGCGTTGCCGACGTCAAATTCAGGTGCAAGACTTAGGGGGAGATTGTTGGATACTTTG
ATTAAGTTAGCACCTGTTCTACCGCTTTGTTAGGGTAGGTTTTATCTCGTGTCTTTTACTTGCATGTTTTCAGGGCTCGG
TTATTAGAATGAGCGCGTCCATAAGCCCCGTGCGTATGTTCACGGCGTGGCAGTAATGTAGCGAGTCGCCCGCTGCACGA
TCCGATCGTGTGCGATGGCGCACGACGCACTGGGTCGTGTGGCGGGCAATGCGGATCACGTCGATCACGTTCTCTTGTAT
TTCGCAAATAAAAGGAGAAGTAAAGAAACAGAAAAGCTGCGCCGTATTATGCAGCACAATCTCTGTGTGCAACTGTGTCT
TCCTCGCGTGCGTGTGTGTTGTGCTTTCCAGTGATCTCGCCGGCGGCTACCTCGCCGGGCTTCA
>RLX_comp_IRGSP_B_R7389_Map4_reversed
TGTTAGTATAATCCTTGTTCTAGTTAGTTATTTGGTTTCCTTAGACAGTAAGCTATAGGCTGCAGCTGTTACTCGGTTGT
CAGACTGCTGCTATTAGTGGTAGTAGTCAATTTTTATTTTACCTCTAGCAGGAACATAGCAGCAGCAGTATTGTCGGTTC
AGCAACCGACCTATCCATGTACTATAAATATAGCTATTGTGCTAACATAAGTAAGCTTTTCAGCTCATTTTCAGTTTCAG
TTTCAGCTAGACTATTGAGTGTAGTTCAGAAGTGATCCTACCAACAATTGGTATCAGAGCTCAGGTTAAAGAAGTGTGAG
AGAGAGATGGAGGGAGTACCAGCTGCTGGAGCCAATGCTTCCAGGTCGCCACAACACCGCGGCCGCCGTCACTCGTTATC
GCCAACACCACGGCGAGGACGAGGTCGAGGCGCTGCTGTTCGAGAGGTTGTTGTGCAGCGGACTGTCAGGGAGGTTGGCG
GCGCTGCTGCTTTCCCCACCCTCACGCGAACCAACTACACCGAGTGGTCGCTGCTGATGAAGGTGATGCTGCAAGCCCGT
GGCCTTTGGGACGCGGTGGAGCATGGTGAATGCGATGAGCAAGAAGACAGGATGGCAATGGAGGCCATCCTACGCGCTGT
CCCCAGCGAGATGATCTCGCTGCTCGCCACCAAGGACTCCGCGAAGGACGCCTGGGATGCCATCAAAGTGATGCGCGTCG
GCGTGGACCGCGTGAGGAAGGCGAAGGCGCAACAGCTGCACCGGGAGTATGAATCCATCTCGTTCCATGATGGTGAATCG
ATCGACGACTTCGCCCTACGGCTCACAAGCCTAGTGTCTCAGCTTGGGACATTAGGAGAACGAATCGAGGAGCAGAACGT
CATCGAGAAGTTCTTGCGCGTCGTCCCAGAGCGATTTTCCCAAATCGCTGTGTCGATTGAGACCCTGTTGGATCTCTCGA
CACTCACCATCGAGGACGTCACTGGGCGTCTCAAGGTGGCGGAGGAACGGCGACCAGCTCCAACGTCGTCGACTACTCCA
GCCGGAGGCCAGCTTCTCCTCACGGAGGAGCAGTGGCTCGCACGGCAGAAGGAGCGACAGAAGGGGGAGGGATCCTCCAA
GCAGTCGCAAGGTGGAGCTCGTCAGCGACCTCGCTCCCATCGCAAGAAAAGAGGTTTTGGTGGCGGCGTAGGAGGCGAGA
AAGGGAACAACAATCGGGACACGGCACCAAACAGATGCCACAATTGTGGCCGTCTTGGCCATTGGGCCAAGGACTGTCGC
CAGCCCAAGAAAGAAGCCGCTCACCTAGCCCAAGGTGATGACGATGACGACGTCCTGCTGCTTTCGCGGGCATGCGAGCT
TGAAGATGACGATGCCACTTTGTTGATGGCCCACGCTTGCGAGCTCAATGATGGCCCCATCATCGCGCCATCTCCTGTCT
CCCTCGTTGAACCGCGAGTGCAGGTGAGCCTAGGAGCCACGGACGCTGAGGACAAGGAGGAGGCGTGGTACCTTGACACA
GGAGCCACCAACCACATGACGGGCCGTGGTGACGTCTTTGCTGAGCTCGATCGAAGCGTCACCGGCACCGTCAAATTTGG
AGACAGCTCCATCGTTGACATCAAGGGTGCCGGTAACGTCATCTTCACCGGCAAGAATGGCGAGCACAAGGTTCTCAGTG
GCGTCTACTACATTCCGCGCCTCAAGAGCTCGATCATCAGCATCGGTCAGCTTGATGAAAGCGGGACGCGTGTGCTGGTC
GAGGACGGCATCATGCGTATCTGGGACCGCCGCCGCCGTCTTCTTGCCAAGATCAAGCGGGGACGAAGCCGTCTGTACGT
CCTCCGCCTCGAGGTTGCTAGGCCGATTTGCTTGGCTACGCGACACGATGATGTTGCCTGGCGCTGGCACGAGCGCTTTG
GGCACATCCACTTCGGCTCGCTAGAGAAGATGGGCCGACAAGAGCTCGTGCGTGGCCTGCCTCGACTGGAGCATGTCGAG
CAGCTTTGCGACACGTGTGTCATCACCAAGCATCGGCGCGCTGCCTTTCCAAAGGCAGCCAAGTACCGCGCTCAGGAGCC
GCTAGATCTCGTCCATGGCGACATCTGTGGCCCTATCACGCCGGCAACGCCAGGTGGCCGGCGTTACTTCTTGCTGCTGG
TCGACGATGCCACACGATACATGTGGGTGGCGCTCCTAGCAGCCAAGAGCAATGCACCTGACGCCATCAAGAAGATTCAG
ATGGCAGCCGAGACTCACTGTGGGCGCAAGCTGTGTGTATTTCGCACGGACAACGGCGGCGAGTTCACGTCGCTTGAGTT
CGCCGCCTACTGCACTGATGAGGGTATCCAACGTCATTTCTCCGCGCCCTACGCCCCACAACAAAATGGCGTGGTCGAGC
GGCGGAATCAGACAGTGGTGTCCATGGCGCGCGCCCTTCTCAAACAGAGGGGAATGCCTGCGGAGTTTTGGGGGGAGGCT
GTCAGCACGGCTGTCTTCCTCCTCAATCGTGCACCAACCAAAAGCCTCACTGGCAAGACGCCGTATGAAGCTTGGCACGG
CAAGAAGCCGATGGTCAGCTTCCTACGTACCTTCGGGTGCCTGGCGTACGTGAAGGAGCTAAACGATGTGCGCAAGCTCG
ACGACCGCAGCACACCCGGCGTCTTCATTGGCTATGAAGAAGGGGTGAAGGCATATCGTGTCCTGGATCCAAGGACACGG
CGTGTACGTCTCGCCCGTGATGTCATCTTTGACGAGAGCCGTGGGTGGGACTGGACGGCAGCAAGCGGCACAGATGCTCG
ACCGAGCAGCGATTTCGCCATCGAGTACCATGTTGAGAAGACCACTGGGCATCCTATCCCTAGTGTGGGGGGAGGCGTGG
TGACCCCATCAGCATCCCCAACGCCACTACAAGAGACTTCACCAGCAACCCCTGCCACACCAGCACCAAGTCCTAGCGTT
GCCCCAACAGAGTTCGTGTCACCTCCCTCACACGACGAGGAGAGGATCGACGCGGCGCACTCCAACACCCCTGTCCGCTA
CCGCACAGTCGACAACTTGATCGGGGAGAATGCCCCGGCACCAGGGATTGCACAACGGGAACTCGAGGAGGCGTCTTTGC
TCCTCGCTGGACCTGGTGAGCCATGCTCGTTTGCAGAGGCGGAGGGTGATGATGCATGGCGAGCAGCCATGCGTGAAGAG
ATGGACGCGGTGAATCGCAATGGGATTTGGGAGCTTGTTGATCTCCCACATGGCCATCGCCCAATTGGACTCAAATGGGT
CTATAAATTGAAGAAGAACGAGGCCGGAAAGGTGGTCAAGCACAAAGCTCGTCTCGTCGCCAGGGGATTTGTCCAGCAAC
CTGGGATTGATTTTGACGAGGTGTTTGCGCCCGTCGCGCGCATGGAGTCAATTCGTCTCCTGCTTGCGGTCGCCGCCCAA
AAAGGGTGGCACGTCCATCACATGGACGTGAAGTCTGCCTTTCTCAATGGAGATTTGGCAGAGGAGGTGTATGTGAAGCA
GCCCCCTGGTTTTGTCGTCGCCGGAGAAGAAGACAAGGTCCTCCGCCTGCGCAAGGCTCTTTATGGCCTGCGGCAGGCGC
CAAGAGCCTGGAATGCGAAGCTTGATTGTACTCTGAAGGAGCTCGGTTTCGACCAAAGCAAGCATGAGCACGCCATGTAC
CGACGAAACAATGGTGGCTCTGCTCTACTCGTCGGGGTCTATGTAGATGACCTTGTGATCACCGGGCCATCGACAAGAGC
AATTGAACAATTCAAGGAAGAAATGAAGGCAAAGTTTCAGATGAGTGATCTTGGCTTGCTCTCTTTCTACCTTGGAATTG
AGGTGAAGCAAGGAGATGATGGAATCTCCCTGAACCAGGGGCGCTATGCTCAGCGCATTGTGGAGTCGGCTGGCCTCAAG
GACTGCAACCCTTGCGCCACTCCAATGGAAGAAAGGCTCAAGCTGAGCCGTGATAGCACGGCACCTCCCGTTGATGCAAC
AAAATATCGACGGCTGGTTGGTAGCCTTCGCTATCTTGTGCACACACGGCCAGACCTAGCATTTGCTGTTGGGTTCGTGA
GTCGCTTCATGGAGCGGCCAACTGAGGAGCACATGGTGGCCGTGAAGCGCATTCTACGCTATGTCGCTGGCACGATGGAG
TACGGACTTCATTACAAAAGGGAGAAAGAGGAGCAGCGGCTGATTGGTTACAGCGACAGCGACCTCGCCGGCGACATTGA
TACAAGGAGAAGCACAAGTGGCATGTTGTTTTTCCTTGGTTCAAGCTTGGTGAGTTGGCAATCCATCAAGCAGAGAGTGG
TGGCTTTATCTTCCTGTGAAGCAGAATATGTTGCAGCCACCAATGCTGCCACACAAGGAATCTGGTTGGCTCGATTGCTC
GGCGAACTTCTTGGGAAGCAACCTAAAGCGATCGAGCTAAAGGTGGACAGCAAGTCTGCCTTGGCGCTGGCAAAGAACCC
TGTCTTCCATGAGCGCAGCAAGCATATTGATTTGCGCTATCACTTCATCAGAAGCTGCTTGGAGGAAGGAAGCATCAGCG
CCAGCTTCATCACCACCATGGACCAGCTCGCTGACATTCTAACGAAGGCATTGGGGCGAGTTCGATTCCATGAGCTTGTT
GCAAGGATTGGAGTGGTCAAGATTAGTTCAGAATAGAAGAACAAGGATTAAGGGGAGATTGTTAGTATAATCCTTGTTCT
AGTTAGTTATTTGGTTTCCTTAGACAGTAAGCTATAGGCTGCAGCTGTTACTCGGTTGTCAGACTGCTGCTATTAGTGGT
AGTAGTCAATTTTGATTTTACCTCTAGCAGGAACATAGCAGCAGCAGTATTGTCGGTTCAGCAACCGACCTATCCATGTA
CTATAAATATAGCTATTGTGCTAACATAAGTAAGCTTTTCAGCTCATTTTCAGTTTCAGTTTCAGCTAGACTATTGAGTG
TAGTTCAGAAGTGATCCTACCAACA
>RLX_comp_IRGSP_B_R7412_Map4_reversed
GAAAAGTCTAATTTTCCTCCCTGGGCACTGTTCATCTTCTACCTCTAGCAGCCGAACTGAGACCGAGTGGGCTCGGTTTT
TCCCCTCCAAATCCGACCTTTTCTCTTGTGTTTTCCTAAAATTAGTTGAGGGGAAATATTCCTCTTATCCTCCTCTATCT
TTATCCCCAAGAATCGGAGCAAACCGTTGAGTATTTTATCCGAATCGAACTCGTTTTTGAGTTTATCTCCAAAACCGAGT
TTTTGATTTCCCGGATCGATTTCTTGCGGGAGGAGTCCGATCTCTTCAATCCAAGGCTATAAATAGGACCCCCTAGTCCT
CCTCTTTCGTTTGCCCCCTCTCCCGTGGTCTCCCGTGCCTCGTAGCGCCGCCGCCACGTGCTCCACcccgccgtcgtcgc
cggccgtgctccgtccgcgtcgcgccgccgcgtccgtcgtcgccgccggtcgccgtcaccgccgtaaggtgcgccgAGGA
GTGGGGAAGCCCGGCCGCCCCTTCTCCGTCGTcgccggccgccgtagcccctccgccgccggtcaaccgagccgccgccg
TCTCCCCTGTCGTTGCCGGCCGTCGTCGGTCGTCGTTTGTCGCTTTGGTGAGTACCATCGGGTTCGTCTCGTCGTCCTCT
ACGTGTAGATGTCCTCCAAATCCGCAGCCGGCCGCCCTAGCTCCGGCGAGGTCGCCATCCGAGCCGGCCGCCATTGATGA
TGTCATCATGACATCATCATCTTTTCTTTTTCCCGTTTTTCTAATAGATTAAATCTTCGGAAATTCATAACTAAATCATC
GTAACTCGGTTTCGAGTGGTTCAAGTTGCTAAATTCATCTAAAATCATGATCTACATGTTTGTTTACTTTATATGTATTG
TTTATTTGGTTTTTATTAGTCTTTTTCTTCGTTTTGCGTGTTAGCTTGTCGTTTCCGTCGTTGCGAAGGTTCGTGAGTGC
GTCAGGAGTGTTCGAGAAGATTAATTGAAGATCGATTATTGCAAGGCAAGTCACACAGATCCTAAACACAATCCTTTGAG
CATGTTGATCCTATATTTAAATTCTCTATTTATTTCAACTGTGCATTTATTTTCGAATGTCACCGGGTGGTGTGAACTTA
TTCCTTTGTTATGGCCAATTTGCATTGATTACTTTATTCCTTGATACCTTGGGTTATTATAACTTGACTAGTTAGGCTTT
ATATATTGGTTCAGCTAGATATTAGTTATGATTGCTTAGCCATGCTTAGAAACATTAGCACACTATTGGGATAACTTATG
ACTCACTATTATTTAAGGATGGCTTAATGATAGTTCACGATGGTTAATCGTGATTGGTTAATTAATTACTTGCCAACTAA
AACTTGATAAGGTGGGTTGTGAGCACATGGTTTTGAGAGTCGTGCTCATGACAATTAAGGACCGGTTCGCGAGCTACTGT
TGTGAAACATTTACCGTGCCAACCACAAGCCAGCGTGGGCAACGGCTTTATCTTTTGTATAGCGTGATTCATTATAGTGC
GCCAGACTGAGAAGTGGCGAGAAGTCCACGGGGGTCGCTGGGGAGTCCATGCCTTGTTTATAAGGGGGTGATTATGATCC
AGGAAAGGTGCGCTGTAATGGGTTATGTTGTGCAAGGGGTATTGTCACAACTCCTTTCCGAGGTACCGTGGTGGTATTGA
GGCACATGGCGACATGATGTGGGGTTGTGTCTTGTGGGTACAGTGGTACACCTCTGGCCAGAGTAAAACTATTCGAATAG
CCGTGCCCGCGGTTATGGGCGGGTTGAGCAATGTTTTTCGTGATTAGTCTCACACCTCTCACAATAATTATGGATGTTAT
ACCTGGTAATAATTTGCTTAGCTCCTGGTTTGGAGTTAGATCTGTACAGCCGGGTATGGTTGTTCAGGATGGTTGGGCCT
GAGCAGCATGGGTGTGCTGTTCAGTGTTGATTAAAATTGATGATTAATTACTCTACTGTTTTACTTATCTTAAATCTTTG
CTAAATGCTGCTTTTTGCAAATGAGCCTATATTATGCCATCCTTTGGTATCCTTGTGCACTTGCATATTTGCTGTGTGGC
TTGTTGAGTATGTCATATGCTCATTCTTGCAATAATCAATCAAACCTCAGTTGAAGATAAAGGATCCAGAAGGAGAAGAC
GTTTGGCTTATACCCCAGTTGAGCTGCCTGTGGGAGTGGAGCTGAAGCCATCGCTAGACCGTAATTCCGCTGCTGTTTTC
TTTTCTTTTGTAAGTGTGTAACGTTATTATTATGATGGATTTGTATATTAAATTGTCAGTTTGTGTACCTCGGCTGATTC
CTGGACGAGGATTTTATGCACAAATAAGTTCGGAAATTACTAGTGAATTTCCGGGCGTGACATGTCACACCCTGATTTTT
GTTTCAGGATTTATAAATTATTTAATAAATTATTATCAGAATTTATATTAAATGTTCATTAATTTACAAGTGAAGTTAAA
TGTGGGAAATAAAATTTCCTAAATATAAAGCATGGATGGATTTAATTTTTATTAAATTCTCCATGGTTAATTATACTCTC
TGGAATATTCTCGGATTTTTCGGAGCTCAATTCCTAATTTTTAATCTTACAAAGAACAGTTTAACAATTATTTAAATAAT
AAATTAATCATTAAATGATCTGGATATTATTATATTAAATACTTTGAGTGTCCAAGTATGTTCAAGATTTTTCTTGGAAT
TATTTGAGCATTGGAAGTATTTTTAACAATTGAAAGATCATTTAAGTGATTATTTTAATTGGAAAAGTAATAAAAATCCT
CCTCCTCAGCTTGGGCCCTTTTTGGCCCATTCCTTCCTCTTCTCTCTCCCTCGCGCGCGTGCTGTGCAGCCCAAGCCGGC
CCAAGTCAAGTGCTCTGTTCTGTTCTCAGCCAACCAAAAGTCTAATTTTCCTCCCTGGGCACTGTTCATCTTCTACCTCT
AGCAGCCGAACTGAGACCGAGTGGGCTCGGTTTTTCCCCTCCAAATCCGACCTTTTCTCTTGTGTTTTCCTAAAATTAGT
TGAGGGGAAATATTCCTCTTATCCTCCTCTATCTTTATCCCCAAGAATCGGAGCAAACCGTTGAGTATTTTATCCGAATC
GAACTCGTTTTTGAGTTTATCTCCAAAACCGAGTTTTTGATTTCCCGGATCGATTTCTTGCGGGAGGAGTACGATCTCTT
CAATCCAAGGCTATAAATAGGATCCCCTAGTCCTCCTCTTTCGTTTGCCCCCTCTCCCGTGGTCTCCCGTGCCTCGTAGC
GCCGCCGCC
>RLX_comp_IRGSP_B_R7592_Map7
GTGTTAGATATTTCTCACATATGATAATGTAACAAATAGCGAAGGATAAGAGTTGTTGGGCTGTTTAGATAGATAAGATA
AGTTTCCTATGTTTTAGTAGATGCACAACAACTCTATCCGAGCTATATATACCTGTATTCTGTTAAGCCCGGTTTTGTGG
CAAGTAATTAACACGTAAACTCCTCGCTGAAGGAGTTCTCTCCACATGGTATCAGAGCCTCCCGCTAGATTAGATTAGTT
CTGTCGTGCAAACTTTCTCCCAGCGACATGGCGAGCTCTTCTATGGCGGCGGCAATCTCCAACCCTCTGTTTGGCCTCCA
AATCTCGGAGAAGCTAACCAAACAGAATCATCCTCTCTGGGCTGCACAGATCCTCACCACCTTGCGAGGTGCGCAGCTGG
AGGAGCACATCGTCAGCACGACCGCAGCTCCGGCGGCTGAAATTGAAAAAGAAGACGGCGACAAGGACAAGAAGACCAAG
ATTGTCATCCCCAACCCTGAGTACAAGACATGGTTTGTTCAGGACCAGCAAGTGCTCGGATTCATCTTCTCCTCTCTATC
AAGGGAGGTGCTGCAACAAGTGGCCGGCGCTAGGACGGCGGCCCAGGCATGGAACATGATTGATGACATGTTCTCGTGCA
AGTCGAAGGCGGGTACAATCAATGTACTCCTCGCCTTAACCACCACACAGAAGGGACCTATGTCTATCAGCGAATATATC
GCGAAGATGAGGTCCCTCGCCGACGAGATGGCGGCTACAGGGAAGCCGCTGGATGAGGAGGAGCTGGTGGCGTACATCAT
CAACGGGCTGGATTCAGAATTCGACGCCGCGGTTGAAGGACTGATGGCCACGGCAAGGATTGCTCCAGTTTCAATTTCTC
ATGTTTATTCACAGCTCTTGAGTTATGAAAACAGGATTCGGATTCGGCAAGCTTATCTCACCACTTCGGCAAATGCGGCA
AACCGAGGTGGTGGTCGTGGTGGACGCGGCAGCAGCACTGGAAACAGAGGTGGCGGACGCGGCGGCTTCGGTCGTGGCGG
TCACGGCCGCGGCGCCCCTAGCGGCGCAAGTCAGGGACGCGGGCGAGGCAATGATACTCGCCCCGTGTGCCAAGTGTGTC
ACAAGCGAGGGCATGTTGCAAGCGACTGCTGGCATCGTTATGATGACTCATATGTTCCTGATGAGAAGCTTGGCGGTGCT
GCAACATACGCCTACGGTGTTGATACCAACTGGTATGTTGACACTGGGGCGACGGATCACATTACCGGGCAGCTAGACAA
ATTGACAACCAAGGAGAGATACAAGGGAACAGATCAAATTCACACTGCAAGTGGCGAAGGTATGAGTATTAAACATGTTG
GTCATGCTATTGTTCCTACTCCTAGTCGCCCCTTGCATCTTAAAAATGTTTTACATGTTCCTGAAGCGGCGAAAAATCTA
GTATCTGTTCATAAACTTGTTGCAGATAATTATGCTTTTCTTGAAATTCATGGCAAATATTTTTTGATTAAGGACAAGGC
CACGAGGAGGACAATTCTTGAAGGTCCCTGTCGACGAGGCCTGTACCCACTTCCAGCCAGATCGTCTTTGAGACAGGCCT
TCGTTGCGACGCCATCTTTTGAGAGGTGGCATGGGCGTCTTGGTCATCCCTCCAAGCCAATTGTTCTTAGAATTCTCAGT
CAAAATAAATTGCCTTGTCTTAGTAATTCTGTCAATGAGTCTGTGTGTGATGCCTGTCAACAAGCAAAGTGTCATCAATT
ACCTTTTCCTAGATCAACTAGTGTGTCAAATAATCCTTTGGAACTTATTCATTCCGATGTGTGGGGGCCTGCCTCTGAGT
CTGTAGGTGCAAAGAAATACTATGTTAGTTTCATTGATGATTATAGTAAATTCGTTTGGATCTACTTTCTTAAGCATAAA
TCTGAGGTGTTTCAGAAGTTTCATGAATTTCAGAAACTTGTTGAAAGGCAATTTGATCGCAAAATTCTTTCGATGCAAAC
TGATTGGGGAGGCGAATATCTTAAGCTGCACACTTTCTTTAATGAAATAGGGATCTCCCATCATGTCTCTTGCCCTCACA
CACATCAACAAAATGGAGCTGTAGAGCGCAAACATCGCCACATAGTAGAAGTTGGTCTATCTCTTTTAGCTCATGCCTCC
ATGCCTTTGAAATTCTGGGATGAAGCCTTTTTAGCTGCTACTTATCTCATTAATCGCCTTCCTAGTAAGGTCATAAAATT
TGATACACCCCTTGAACGGTTGTTTAAGCAAACACCAGATTATAAATCTCTAAGAACATTTGGCTGTGCATGTTGGCCAA
ATTTGCGCCCCTACAATACTCATAAGCTTCAATTTCGTTCAAAGCAATGTGTGTTTCTTGGCTTTAGCAATATCCACAAA
GGGTTCAAATGTCTAGATGTTTCTACCGGCAGGGTATATGTATCTCGTGATGTCACCTTTGATGAACAAGTGTTTCCCTT
TGCTAATCTTCATCCAAATGCTGGCGCCCGGCTTCGAGCTGAAATTTCTTTGCTTCCTCCTACTCTAATCAATGAGAAAA
CATCTGATCAAGGGGGAGAGGAACATCATGATCATCTGTTTAATATCTCTATGCCAAATGCTACTGATATTTCATGTGCA
GAATCTCCCAGAAATGTGAATTCAGATATACCGGGGGCATTTGGCCGGGTACATGGAGCAAATGGCGACTTGGCGGGAGA
ATCCGCCTCAGATTCAGCGTCGGTCCAGGCGCAGCTGCAGCGGCAGGCCTCCGGATCTGCGACGCAGGGGGAGTCGGAGC
AGCAGCGCTCGGGCATCCAACCAGCGCGCGCCACGTCGCCTGCTGCATCGCCTACTGCTGCTCCTCCATCGCCTGCCCGT
GCTGTCGCGTCTTCGTCAGGTGGTGCGCAGCAGTCACATCAGCCAGGATCATCTGCGCCGTCTGAGTCTGCACAGCTATC
TGAGGTAATGCGACCTAAAACAAGGTTACAAAGTGGTATTAGAAAAGAGAAAATATACACTGATGGGACAGTTAGATACA
GTTGTTTTACATCTTCTGGAGAACCACAAACTTTGCATGAGGCTTTAGGTGATAAAAATTGGAAAGAAGCAATGGATAGT
GAATATCAGGCTCTTATGAAAAACAAAACCTGGCACCTAGTTCCTTCTAAGAAAGGGCAGAATATAATAGATTGTAAGTG
GGTCTATAAGGTCAAACGAAAGGCCGATGGCAGTCTAGATCGATATAAGGCTAGACTTGTGGCAAAGGGGTTCAAACAGA
GATATGGTATAGATTATGAGGACACCTTCAGTCCTGTAGTTAAGGCTGCTACTATCAGAACTATTTTGTCCATAGCAATC
TCTAGAGGTTGGACCCTTCGTCAGCTAGATGTACAGAATGCCTTCCTTCATGGGGTTCTAGAGGAAGATGTCTTTATGAG
GCAGCCACCAGGTTATGAACAGAAAGATGGCTATGTGTGCAAACTAGATAAGGCCTTATATGGTTTAAAGCAGGCTCCCA
GGGCATGGTATTCCAGGTTAAGTACTAAGCTGCATGAGTTAGGTTTTAAATCATCTAAGTCAGATACATCTTTGTTCTTT
TACAGTAAGGGAGATGTTACTATATTTATGTTGGTATATGTGGATGACATTATAGTAGCCAGCTCATCTATTGATGCCAC
TAATGCTTTGCTTAAGAATCTTAATCAAGAATTTGCACTCAAGGATCTAGGAAGACTGCATTACTTCCTAGGCATTGAAG
TGAAAGAAGTAAATAATGGCATAGTTTTGACACAAGAGAAATATGCTATGGATGTGTTAAAGAGAGTGAATATGAGTGAC
TGTAAAGCAGTCAATACTCCTTTGTCTATTTCAGAAAAATTAAGTGCTCATGAAGGTAATCCTCTTGGACCAGAAGACAG
TACCAGGTACAGAAGTCTGGTTGGAGCATTGCAGTATTTGACTCTGACTAGACCAGATTTATCATTTTCAGTAAATAAGG
TGTGCCAGTATTTGCATGCACCAACCACTAAGCATTGGGCGGCGGCTAAGAGGATTTTGAGATATTTGAAACATACAGTT
AAGCTTGGGCTAAAAATTAGCAAGTCTAATTCTCTTCTTGTAAGTGCTTTCTCTGATGCAGATTGGGCAGGATGTTTGGA
TGATCGGCGTTCTACTGGGGGTTTTGCTGTTTTTATAGGGCCTAATCTTGTGTCATGGAGTGCACGCAAGCAAGCTACTG
TATCCAGATCTAGTACAGAAGCAGAATATAAGGCTTTGGCTAATGCTACTGCAGAGATTATGTGGATACAAACCTTACTT
CATGAACTGGGAATTCAGGCACCCAAAATTGCTAAGGTATGGTGTGATAATATTGGTGCAAAGTATATGACAGCTAATCC
TGTTTTTCATGCTCGCACCAAGCATATCGAGGTAGATTATCACTTTGTTCGTGAGCGGGTTGCAAGAAAACTTTTACAAG
TGGAATATATATCTACCAAAGATCAAGTTGCTGATGGCTTCACCAAGACACTGTCAGTCAGACAGTTAGAGATGTTTAGA
AACAATCTAAACCTTACAGGTTCAGATTGAGGGGGAGTGTTAGATATTTCTCACATATGATAATGTAACAAATAGCGAAG
GATAAGAGTTGTTGGGCTGTTTAGATAGATAAGATAAGTTTCCTATGTTTTAGTAGATGCACAACAACTCTATCCGAGCT
ATATATACCTGTATTCTGTTAAGCCCGGTTTTGTGGCAAGTAATTAACACGTAAACTCCTCGCTGAAGGAGTTCTCTCCA
CA
>RLX_comp_IRGSP_B_R766_Map20_reversed
TTGTCACATCCTGATTTTTGTTTCAGGATTTAtaaattatttaataaattattattagaatttatattaaatgttcatta
atttaCAAGTGAAGTTAAATGTGGGAAATAAAATTTCCTAAATATAAAGCATGGATGGATTTAATTTTTTATTAAATTCT
CCATGGTTAATTATACTCTCTGGAATTTTCTCGGATTTTTTCGGAGCTCAATTCCTAATTTTTAATCATACAAAGAGCAT
TTCAGTAATTATTTGCCCAATAATGATCTAATTATAATTGTTAAGTGCTTTTCTTGTTTAAAATCCTTAAATTATAAATT
GTTGTTTAAAAGGAATCATTAGAAATGATTTTAAAAGCTTAAAAGAGAAGATCTAATTTTAATGTGCTAAATCTCAATAT
AAAATTGGGTTAGATAAAATTTTGTTAAATACTTTGAGTGTCCAAGTATGTTCAAGATTTTTCTTGGAATTATTTGAGCA
TTGGAAGTATTTTTAACAATTCAAAGATCATTTCATTGATTAATTTTTAATTGGAAAAGTAATCAATAATCCTCTTCCCT
CTAGGCACCGACATCTTGGGCCCACATTTCCAGCCCATTCTCCCTCTTTTGTGTGCACGGCCGTGCCGAGCCCAAGTCGG
CCCAGCCGAGCTCCCCCCCTTCTCTCTTTCTTTCTTTGCTTTGTTTTCAGCCAGCCCAAGACGAAAAGTCTAATTTGCCT
CCCTCGACACTGTTTATCTTCTACCTCTAGCAGCCGAACTGAGACCGATTTGGCTCGGTTTTTTTCTCCTCCAAATCTGA
CCTTTCCAATCCTTGTGTTTTTCTAAAAGTTAGTTGAGGGGAAATATTCCTCTTATCCTCCTCTATCTTTACCCCCAAAA
ATCGGAGCAAATCGTTGAGTATCTTATCCGAATCGAACTCGTTTTCGAGTTTATCTCCAAAACCGAGTTTTTGATTTTCC
CGGATCGATTTCTTGCGGGAGGAGTCCGATCTCTTCAATCCAAGGCTATAAATAGGACCCCCTAGTCCTCCTCTTTCGTT
TGCCCCCTCTCCCGTGGTCTCCCGTGCCTCGTAGCGCCGCCGCCACGTGCTCCACCCCGTTCGCCGTCGTCGCCGGCCGA
GCTCCAAtgccgcgtcgcgccgccgcctccgtcgtcgccgccggtcgccgtcaccgccgTAAGGTGCGCGCGAGGTGTGG
AGAAGCCCGGCCGCTCTGACCGTTCCCCGATGCCGCCGGCCACCGGAGccccgtcgccgccgttcgaccgaagccgccgc
cgccgctagacctcgtcgccggccgtcgtcgtTCGTCGTTTGGTTCGTAGTGGTGAGTACCGTTGGGTTCGTCTCGTCGT
CCTCTACGTGTTCATGTCCTCCAAAGTCGCAGCCGACCAAGGTTCCAATCTCCGGCGAGGTCGCCAATCTTGGTCCGGCC
TCCATTGATGAGGTCATCATCATGACGTCATCATCGCtttttttctttttcctgttttttCTAATAGATTAAATCTTCGG
AAATTCATAACTAAATCATCGTAACTCGGTTTTGAGTGGTTCAAGTTGCTAAATTTTTCTAAAATAAAGATCTACATATT
AAAATTGTCCATAAATTGAATTAAATTTATTTAAGTCTTTTTAAATGGACTTTAATTAGATTTAATCTTGTAAAATTCAT
AATAAATTCATTTGAAGTCGGAATGAGGCCGTTCAAGTCTCATAATTCATCTAAAATCATGATCTACATGTTTGTTTACT
TTATATGTACTGTTTATTTGGTTTTTATTAGTCTTTTTCTTCGTTTTGCGTGTTAGCTTGTCGTTTCCGTCGTTGCGAAG
GTTCGTGAGTGCGTCGGAAGTGTTCAAGAAGATTAATTGAAGACCGATTATTGCAAGGCAAGTCACACAGATCCTAAACA
CAATCCTTTGAGCATGTTGATCCTATATTTAAATTCTCTATTTATTTCAACTGTGCATTTATTTTCGAATGTCACCGGGT
GGTGTGAACCTATTCCTTTGTTATGGCCAATTTGCATTGATTACTTTATTCCTTGATACCTTGGGTTATTATAACTTGAC
TAGCTTGAGCTTTATATATTGGTTTGGTTCAGCTAGATATTATAGATATGATTGCTTAGCCATGCTTAGAAACATTAGCA
CACTATTGGGATGAATCTTATAGACTACACTATTATTTAAGGTTATGGTTTAATGGTAGTTCACGATGGTTAATCGTGTT
TTGTTAATTAATTACTTGCTAACTAAAACTATGATTAATGGTGGGTTGTGAGCACATGGTTTTGAGGGTCGTGCTCATGA
CAATTAAGGACCGGTTCGCGAGCTACTGTTGTGAAACATTTATCGTGCCAACCACAAGCCAGCGTGGGCAACGGCTTTAT
CTTTTGTATAGCGTGATTCATTATAGTGCGCCAGACTGAGAAGTGGCGGAGATAAGTCCACTGGGGGTCGCTGGGGAGTC
CATGCCTCTGGTTATATTTATAGAGGGGGTGATTATGATCCAGGAAAGGTGCGCTGTAATGGGTTGTGTTGTGCAAGGGG
TATTGTCACAATTTCCTCCTTTCCGAGGTACCGTGGTGGTATTGAGGCGCATGGTAGACATGATGTGGAGGTTGTGTCTT
GTGGGTACAGTGGTACACCTCTGGCCAGAGTAAAACTATTCGAATAGCCGTGCCCGCGGTTATGGGCGGGTTGAGCAATG
TTTTTCGTGATTAGTCTCACACCTCTCACAATAATTATGGATGTTAATACCTGGTAATAATTTGCTTAGCTCCTGGTTTG
GAGTTAGATCTGTACAGCCGGGTATGGTTGTTCAGGATGGTTGGGCCTGTGCAGCATGGGTGTGCTGTTCAGTGTTGATT
AAAATTTCTGATTAATTACTCTACTGTTTTACTACTCTTAAATGTTTTGCTAAATGCTGCTTTTGCAAATGAGCCTATAT
TATGCCATCCTTTGGTATCCTTGTGCACTTGCATATTTGCTGTGTGGCTTGTTGAGTATGTCATATGCTCATTCTTGCAA
TAATCAATCAAACCTCAGTTGAAGATAAAGGATCCAGAAGGAGAAGACGTTTGGCTTATACCCCAGTTGAGCTGCCTGTG
GGAGTGGAGCTGAAGCCATCGCTAGACCGTTAATTCCGCTGCTGTTTTTCTTTTCTTTTGTAAGTATGTAACGTTATTAT
TATTGATGGATTCTGTATATTAAATTGTCAGTTTGTGTACCTCGGCTGATTCCTGGACGAGGATTTTATGCACAAATAAG
TTCGGAAATTACTAGTGAATTTCCGGGCGTGACAAGTTGGTATCAGAGCCATGTTGACTGTAGGATAAGCCAAATGGTCA
AACCTTAAGGACTATTTTTCCGAAAACATAATTTGTGAAAATTTTCCTTTCTTCCTTATCTAGAATTCTTTGCAAATTGT
TTTGTTGTTCTTCTCTCTTCTCTCTTTCAACTTGAGTAGTTGTTAATCTTGATGGAGAAACTCGAAGACGTCGATGTTGT
CAACTTCTGCAAGTCAAGTGGATCGAGGAATAAGAAGATGATAGTCGAATCTTAAGTGTTCAAGATAGAGTGAAGTTTGG
AATCTATCTTAGAACCTATGCCGCCAAAGTGTCTTTGAAGAATAGTTAGTAGGGTAGAACGCTTGTTGTTTGCTTTGTGT
GTAGGTATGGTTGCATTCCCATCATTGGAGTAGTTCATTGATGAGTGTGTAACTATACTAGGTTGCTTGCTTAATCAACT
TGAACAATATAATGGTCTACACACATCAGATCAGTGTTAACCTGGTTAAGGTCTTGTCTTTAGTGTAACCCCTCTCCTTC
TATCTTTTCTAATCTGCATCAGAATGGTGGGATCATTTCCGCTAGTGGAAGTGGAAACAATAGCAATGAACGAGAACCAA
TCACTTGCTGAAGTGTTTGCTGAACGGATTCAATTGATGACACATGTTAGTGTAGGAGTTGTTGAACTTTGAAGGGAACA
GCGGGTGAGTTTCAAGGGCTTTGAAGCACAAGGATCGTACCGTGGCAGAGTATCTTCATGAGTTCAATCGTCTGAGCTAC
GTTATGCTCCAGAAGATGTGCGTACTGACGAGGAAAGGCAGGAGAAGTTTTTGGAAGGCTTAAAGGATGAGCTGTCAGTT
AGTGTTGATCTCTCATGACTATGAGGATTTTCAGGGAGTTGGTTGATAAAGCAATTCGACTGGAAGACAAGAAGAACAGG
ATGGATAGCAGTTTACCTATTCCTTTTTCTTTCTAGCCGTTCCGAATCTCGGGACGAGATTCTTTGTAAGGGGGGTAGAT
TTGTCACACCCTGATTTTCGTGTTAGGGTTTATAAATTATTTAATAAATTATTAATAGATTTTATATTAAATGTTCTTTA
ATTTACAAGTGAAGTTAAATGTGGGAAATAAAATTTTCTAAATATAAAGCATGGGTGGATTTAATTTTTATTAAATTCTC
CATGGTTAATTATACTCTCTGGAATTTTCTCGGATTTTTCGGAGCTCAATTATTAATTTTAA
>RLX_comp_IRGSP_B_R79_Map20_reversed
ATTTGTCACGTCCTGATAAATTCATCCCGAAAATAAAAATCATTTTCTAAAAGGAATAATAGAATTAATTAAAATTCGAA
AAGAAATTGGCAAACACTAAAATACGTACAAGAAAAATTCAAATGTGGCCCGGAGAATTTTTGTTAAATTCTCCTTGGTC
TAAAAGGAGCCCTCAAATTTTAGTGGAATTTTCAGAGCacaaataataattattaagaaataaacaaagttaaaatgatt
ttataaaaagaaaaatCCCTAAAAGAAGTCCCTTTTccccccccctctccccctcttgggccggctcggcccacttctcc
ctctccctctctctcctcttccccgcggcccATTCGGCCTCCTCCCCCGCGCGCGCGCCGCTGACGGGCGGGCCCGCCCG
CCACCCTCGCTGACGGGTGGGGCCCACCTGTCATCCCCTATCCTCGTCccgccgctcccgccgcctccgcccgtgcccta
gcgccgccgccgccgccgaatcccgccgcctcccgtccgtccccgcgcgcAATAAAGAGGGGGGAAATTATTCCCCGTGA
TtccctctctcttttccccccccatttttccctctctctctctccctcGGATTCAAACGTTCGGAAACTTCTCCCCGCAA
ACCTCGCCGGCGCCATCAATGGCGGCCGAGATCTTCCGCGCGCGGTTTCCTCCCTCATCCGGCCGCCCTCTCCCCCTCCC
GACCCTATATAAACGCTCCCCGTGCCTCCCTCCTTCCGTTTCCGCCACTCGCCGCTCTCTCTCCCCGCCGGAATCGAGCT
cgcgccgtcgctcctctctctccgccgtcgccgccgagctccggtccgccgccgtcgtcgcCCCGGACCTCCTCCCGCCT
CGGCGCCGCCTCCTTCGGCTTCGCCGCATCCTCGCCGACCTCGTCCACCCCTCCGTTTCGCTCGCCGACCGCCGGAGCGC
CGTCGTCCTCGTCGACCCGAGCCGCGCCGCCGCCTTCCTCCGCTCCGGTCGCCGTTCCCGTCGTCGCCGTCGACCCGGGG
TGAGCCGTGGACCGTTCCGCTTTCGCCTTCCCCCTTCCCTTCCCCTCTctcgggcgccgctccgccgcgccggtggtcgc
cggcggcgaccatcggggcgcgggcgcgccgcGCTCCCGTCGGCTGTGCCGGCGTGGCCGCCTTCGGGCGCGCCCTCGCG
GCTGCCATGTGGGGCCCGGCCGTCAGCCGCCCGCGCCCTCGGGTGCGGCTGACGCGTGGGACCCACGGCGCCGGCCGGCG
TGAGCCCGCGTGCACCCGGTCCACCGTGGACCGTGAGGCTGCCGCGTGGGCCCCACTTCCCGTGGACCCGGTCCGCGCGC
CCTCTCCCCTCGGCTGACGCAATAAATCCGTATTTTTTAAATTAAAATTTAAATGAAGAAATTCGCAAATATCCATTTAA
AGAGCATATAAACTTCAAATGGCCATAACTTGGCCATTTGAACTCGGAATTGGACCGTTCAAGTCTCTAATTTTTCCTTA
AGAAGTCAAGAACCCATTTTTGTGCTTTGTTTCTGCTTGTTATATGGAGTTTATTAGAGTAAAAGCCCTTTTCTTTTCCG
TTGGTCGTGTAGACGCTGCAGCTTCGGAAGATCCGCTCTTCGTGGAAGTTGAAGCCGACGTTTGGGAAAGCGAGCAAGGC
AAGTCACATCATCCTTGAACATATTGAATCCCAGTTTATAAAATTATTTTGATTTAAATTATTGCATTATCGCTTTATTT
AAATTCCCGCGTTATCACTGTTTTATTTAGCCATGCCTATTTACCTTTGTTATGACCttattattattgttattgttatt
attattaCCTTGTTCACCCTAGAATAAACAAAACCCCAACTAGTGGACACTCTACTCATGGTATCCACTAGTATTGAATT
TAGGTAGATGCTTCGCTGATTTTAATTAGGTCAACATTAGGTGGTTTTTATAACTTTAGACTTTGGGAATATCTCATATC
ACTTGGACACTTTGGAATTGATTGGTTTATTGTGGAATTGGATTTACACCTCTCTTCCTCTATTCAAAATCCCCTAAAAC
CTGGTTTTAGGCTGGGGTTTGGGTGCATGCCAGTTTTGGGATAGTAGCACCTCGGCCACTATAAGGACTAGTCTTCGGGC
CTCTGTTGCAAAGCACTACCGTACTATCCACATGTCTAGTGGGTAAGGCTTAGTTTGTGGCTCAGTCTGGTTATAAACAA
AAGTACACGGATTGGAGATGGATGAAGTCGGGGGTCGATGGACATTCTCTAGGACAAATGAAGGCTACACGAGCTGCGGC
CCGGTAGTCGAGATGTCATACGGCACAGGGCTGGTGTCCTGCTGCTAGGGGGCTCAATCCTGCCTGCCTGTCCCGGGGGT
TCCGGCCGTAGGTGGGGTTGGGTCGGTACTCTTGTCTATGGCTAGGATGGGTTGGAAACTATGTCACGTCTTTCCGTCCG
TATACCGTGGCCATGGTATGTGGCACGTGGTTACACGTGAGGAAGATGTGTCTTGTGGGTAAAGATGTACACCTCTGATC
AGAGTATAATCTATTCGAATAGCCGCGCCCTCGGTTATGGGCAAGCCGAGCAATGTACCCAAGTTAGTGTTTTAATTCTT
AAAATTTGCTCAACAACTAAAATGTGGAATGGTTGGCCTGGGTTGGCTTGGGACGAGCTGGGACCCAGGGTCGGGTTGCC
AGTTCGGTCTGAATCATCGTAGGCCTTGGGTTAAGGCAGGTTCGTGAGGGTTCACGGCCTTGATTAATAATACTGTGTAG
CTCTAGGATCGTCTTTATAAAATGGCTTTGGGCAACTAAGTGACTTTTAAATGCTGTTTACTGCTAAAACTTAACCCCTC
TATATTATTATCCCCTTGTACCTCCCTTGCATTTAATCATGCATCTGCCGGTGTGGCTTGCTGAGTACTGTGGTTGTACT
CATTCTTGCTCAATCTTTCTTCCCCCCTTCAGTAAGAGAAGCTTTGGAGAAGAAGTCTTAGGTGGAGTCCTGGCTTATAC
CCCAGTTGAGCGCCTGTGAAGATGGAGCCGTAGGCCCGCTAGTCCGCTGCTGTTTATTTTTGATTGTCAGGCCTTAAGTG
CCTTTGTAATAATGTAAATATTATCGATATAATAAAGATGTGTCTTTTATATCATGTTTGTATGGTGTACCCCGGCTTTT
CCTGGGACGGGGATTAATACACTAGCGTTCGGGAAAATGCGTAATTTTCCCGGTCGCGACAAGCTGGTATCAGAGCCATC
TCGACTGTAGGATAAGCCAAGTGGATAAAACCTAAGGACATATTTTATAAATAAAACTATTTGCGAAAGTTCCTCTTTTT
TCTCCTTCCCCTAATGCTATTTGCAAAAGGTTTATTCTCCCTTCTTTTCCTTCTTCGGATTTTACAACTTAGTACTAGAT
GGTCAGGTTTGTGAAGAAGAAGACATCGTCAGTTGTTTGCCGAAGCTCCGGAAGACTGCAGGATCCGCTAGCGAAGTGGA
GGAAGCAGTGAAGCCAGCTGTGAAGCAGGAGTGAAGATCTTGGAGAACCCGTCGCAGAACCTAAGCCACCCTCTAGGGTA
GAGTCGTTAGTCGTGTGTTTCCTTGCTTGTGTGTGTAGCGCGTGGTTTGCATCAGTGGGGTGTGATGTAACCATGCTAGG
TTGTTTGCTTAATCAACTTGCAGAATAAGCCTAACATACATCATAACAGCAAAAAGACTTAGATCTGTTAAGGTCCTATC
CTTAGTTTCTAATCTGTCTCTCCCCTGGCTTGTTTGCTCCCTCTCTCAACCTCTCCAAACCTTGTGCAACAGATGGCTGA
CAATGGTAAGAAAGGCAATAAGGTCAGCGGGTATGCCTCAAGTAACTTAAGTTTTCAAGTCAAGGAACCATTGGTACCTC
AAGAGAGTTAACCAGGGCACTCCCGAGGTCCATTCCGAGCATGCTGCTTAGTTCACAGCTACCATTGGTTGGAAGTCAAC
ACCAAAATCAGTATGTGTTTGATCGAGCATCTGGTCCACCCACACCAATGAGCTTCCAATGCCAGAAGAGCATGTCCCGA
TTTGTCATGCTTATAGAGATACTACAGCAGCATCAGATGCCCTGAATTCTGAACCTGAGTCAGATGCTAAAGAACCTCAA
GTGCAGTTGGTTTAGCAGGGCAGTCATCGCTAAACAAGCATCCTCACACCACAAGTCAAGCATGCCGCCTAGTGAGCATC
CCAGAAGGACCCATGGTGACGTGCCACATGTTGACTCAAAAGAATTGCTTTCCAAGTATCATTTCGTTTTATGTGTGGTC
ACGTAATGAGCAAGGGCACTATGCAAGGGAGTGTCCTCAGCAGAAAAGAAAAACACCAATGCGAACCGAATGATGAAGTC
CGTAAGATGAATCATTACCAGCACAGAATGGCCTCCACCAGGAATGACTAGAGAATTTCCAAAACGTCATGAGAAGAAAT
ACCTTCCGAGGTGCACCAAACCATCTTGTTGACGAGAGCATCTTTTAGCTAATGGAGGTAGAGTGTCTGATAGTGAAGAT
TCAGATCAAGTCTCCTCAGATGATGAAGATGAGAAGTCTCCCCAAGGTTTCAACCAGAATAAAATGGAACGTAAGGCATG
CTCTCGTTGTGGAGTAAATCGGTCATGTTGCCAGCTCGTGTGCCACTACATGCGTTCATTGTGAGGAAGACCATCCACCC
GACAGGTGTCCAACGAGCAGGATCACTTGTTTCTTTTGTGAAGGAACTGATCATGTACCAAAAGATTGTCAATTCAGTTT
TCTGCTGACGAAGACCGCAGATGGCCAACGAACAACCCGCCAGTTGTCTCAACGGAGAGTAAGCATCAACGGCAACATCG
ACAATATCATCCTCAGCGCCAATGATCCTACAGTTTCAGCCTAACTCCAGTGCCAGGAATCAGAGGAATCAAAATGAGAA
AAGAAAATGCCGAGTCCGGGAAGATATCTGTTGCTTCAATTGTCAAGGAATGGGTCATTTCGCCGACAAGTGCCCAAAAC
CGAGAAACATAGCTGCCAGCACGTCAGTCCACGCAACTCCCTGCAATCAGAAGCTTGCTCCTCAGCGAATTGTCATCCAT
GCATCCCGAAGCAGTCCTATAGCCCGCGTTGCAACAGCTCCAACTCCAGCGAGTGCATTACCACAAGGTGTCAATGCTCA
ATTTCAGCCCCAGCCACCAGTTGACAAGACAGAGGCCAGTATCGGCATTGTACCTTTGGATGTTCCAGCACAGCAGCCTA
AGAAATCAAGTACAAGATGAAGAACCCGAGCCAATTGTAATGAGAAAGTTATTGTCTGTTACAACTGCAGTGAAGAAGGG
CATTACTCCAAATAACTGTCCCTAACCAAGGCAAAATCGACCTCCACATGTCCGCCAATTTACACGAAGCAGACATTCCA
ATCGTATTGTGGTACACAATTGGAGCAAACGATGCAGGGGTAAGGCCTAGTGTTAATCAGTACCTAGAGTCCAGAAACAG
TGCAAGCAACCATAATACTCTTATATCTGCACCTGACTCGGCAATAAATCTTTTGTTTTATAGTTGTTCCCCGTCAATCC
TATGTAATAACAGAGATTGGTTGCGAACATGAGATAATGAAGCTGAGTTTGATTAAGTTTATCGACCAGGATCCATGTTA
AGATTGCAAGTGCTGTGAGTTGGTTGTACATTTTGTTGCTGATTGGAGGGAGACCTAGGAAGTCTCATTTCCGTAAGCTC
ATACCATCACCTGGAACGAGTTTTCATCTGTATTCATGAGATCAAATAACCTAGCAGGATTGATGGCACGAAGAAAATCA
AGTGATTCGCAACCTAAAGCAAGGAGATTTGTTTGTGACTAAGAGTACCTTCACGATGTGTCTTCGTTCGGATCAAAGGC
TATGCACCAGAAGTTGTGGAGACGGATGAAGACAAACTGGAGAAGTTTCTAGCATGTGTCTAAAAGATGAGCTTGCTGTG
CAACTACTCCTAGAGGACTATGAAGATTTCGATAAACTTGTGGACAAAGGTGTCCAACTCGCAAGGTGAGCATGTTTTCT
GTGCGGATGAAGAACTCCATGTGCCCAAGGATTGTCAACATCTCAGTGTTTCCATGTGTTGACCAAAGACAGCGCAGTGA
TCCAATTAAGATCACCGGATCTTCTGTTGTCTCATCAGATAGTTTCAGCTCCAACAGGAAGATGGACGAAATGCAGACAT
CAACAGTAGCAATGCTACTCATGCTGATGATACCACCAATAACTATGGTTCTTGCCCCATTAGTGACCAATCATAGCAAT
CGTGCAATATCTTTAGCACCAACCATTCTCTGCACCGACAGCCTCAATGTTGGCAACCAGAATTGTCGTCGATGGAAGAA
GTTGTGTCTCTCCCCGACCTACTCCAAGGCCGATAGCAAAGGGCAATGCAACCTCCGGAGGGCGATGTTACCAAGCAGAA
GACCGTCATCCGCTTCAAACAGCAAGTCAGAAGGAAGCTTCTCCTGTGAATGATAGCTCAGCAAAGAATATGCAGTCCTA
TCACATCATCACAGAACCAGATCAAGGCTCGATGCAGTCACTAGAACCAATGCCAGCTATATCTCTCCAGAATCAAAATG
AGCAGCCATGTTTGTGGTTTTCAGTTCGCATACTTATCATTGGTGTAATCGAAAGTTTGCAGCAATCATGTAATAAATAA
ATATATTCATGTCTGTAAACAGTGAGCTTGCTATGTTTATGGATGATTCATGTTGAGGATACAATGTACCGATGATAAGC
ACCTTCCCTTTTTGTTTAAGGCAGTGCCTTGTATTCGTGTAATAAGGGAGAAATGTGTAATACAGACAAGTTCACTATGA
GGATTCTTTTGGAAGATGCGGATATGTGATCATGTGTATAATTGTTTACTGACAAAGGAGACCTAGGGTCTCGTGTCAGA
GGAACTATATTCTAACCTCGAGTTAATAACCAACCTGTTGATGGAAAAGAAAACCAATTAAACTGTGTTGGGTTAAAAAG
CCAATGAGACAGTAGTTGGGGATAGGAGTTTCGGATACGCCTTTTACAGATCAAGATAAGGATTGTTGGATGAAACCCAT
AAGGGTACCCGCCATGCCTCTACATTGATAAGTTCGGATATACCTGCAAACAGTTAAGGAGATCCAGGAGACATCAATAT
TTGAGAACATAATAGTCGATGGTTGGTAATTAGTTTATCTGGTATCAGAAAAGGGTCAAAGGTGATATGGCAGAAGAACA
ATTTGGATGCTCCCCATCTCGAGGAAGCACTAAAGATGATCATCGGCAATTAAACCCTAGTGGCATAGATACAGATAGCA
AGCAATGTATTTCCCTGAAGGTAACAACCGTCAGTGCAGCTTTTTGACGAACCACATCAAGGTTTCACTGAAAGGCAGCA
AGCCAAAGGACCTCATCGTCCCCAGAAGCGTCCGCAATCCACTCGGATTAAAAGAATACCACCTGTTAGAGATAAGTCCG
AAAGATGATTGACTAAAAGAGATTGGCAAAGATGTTTGGCTACTAGCATGGAAAGAAGTAGGCCGAAAGGTGATTGATAA
AGGATAACCAGAAACATGCTCTGCATCGCTCAAGGAAGACCCCTGATAGTAATTGATCTGCCCCGCAACAGTCACCTTGT
CATTGAAATAAGAGGGATTATGAAGTAAGCAAGATGACCGTAGGTAAAAGTGTTTCTATGAAGGCAAGGATGGTGGTTTT
TGTGACATTGAAAAGGGGTCAAGATGTAAGTGAAATTGTGTGAAATCTGGAGATGAGTGAAATCTTCAACTCGGTATCAG
ATGCTACACGGAGTGAAAAGTGCAAGCACCGGTTACCAGGCAATGCCATGTCTTGGGAGATAGATCCAATGGGAAAGAAC
ACATCAAGGTTAAAGGTGTAAAGGAATACGTTGAATGCTAACTGAGGACAACCTGAAGATAATAATGGGAAGTAAACTGA
ATGTAAAGAAAGTGAATCCGAGTTGCTTGTTCGTGGGAGCTATTCCCAGTTATGAACCAAGTGATATGTTCGAAGATAGT
CTACAGAGGTCAGATTAAAATCACATCTAACAACGAAGCTTCAGATTTGGCAGGATAACGATCAGACAATAACAAGTCCA
GCAGTAAAGCCATTTGGGAAGACGTCGAAAGTATGTCAAGTGGGATAAGTTGGTTCTCTTGGGAAGCATAATTCAAAGGC
AAAGTTATCGACCCTTGCATCGAATAGCAGAAGTAGCTAGCACCCGGAGACCAGGAAAGCTAATATGAGGCAGTTAATGG
CAAGTTGTCAATCATGGTATCCTTAGTAAGCGGGATATCATAGTCTAAAGCATATGGTGGCAAGTTAGAAGTAAATGACA
AGCATGGTATTCTTATGATGACAAGCATGGTATCCTAGTAATGACAAGCTAGTGTTACGACGCATGACATGAAGTTGGTA
ACTTGTATGAGGTTGACTCCGAAGATATGAATCATGAGAAGTTCTGGAAACGGAAGCCCCATCATTAAACTACCGCAACC
TAGTCTGAGTCAGCTAAAAGGTGCACCCTGGTTCAAGTCAGGTGAAGAGAAGATTCCATCTGCAACAGGAGGTCAAGCCA
AGCAGTTCAGAGTGGTGAAGTTTTGCTAGGCAAGTTTGTTATAGAAGACGCGAGCGGAAGAAGTCAGACAAGAAGAGAAG
ACCGCCCAACCTATCTTCTTGCTAGCCTCCTCGAATCTCGGGGACGAGATTCTTGTAAGGGGGGTGGATTTGTCACGTCC
TGATAAATTCATCCCGAAAATAAAAATCATTTTCTAAAAGGAATAATAGAATTAATTAAAATTCGAAAAGAAATTGGCAA
ACACTAAAATACGTACAAGAAAAATTCAAATGTGGCCCGGAGAATTTTTGTTAAATTCTCCTTGGTCTAAAAGGAGCCCT
CAAATTTTAGTGGAATTTTCAGAGCACAAATAATAATTATTAAGAAATAAACAAAGTTAAAATGGTTTTATAAAAAGAAA
AATCCCTAAAAGAAGTCCCTTTTcccccccccTTTTCCCCTCTTGGGCCGGCTCGGCCCACTTCTccctctccctctctc
tcctcctccccgcggcccattcggcctcctcccgcgcgcgcgcgcCGCTGACGGGCGGGCCCGCCCGCCACCCTCGCTGA
CGGGTGGGGCCCACCTGTCATCCCCTATCCTCCcgccgctcccgccgccgtcgcccgtgccctagcgccgccgccgccgc
cgaatcccgccgcctcccgtccgtccccgcgcgcAATAAAGAGGGGGGAAATtattccccgtgattccctctcccttttc
ccccccatttttcccctctctctctccctcGGATTCAAACGTTCGGAAACATTCCCCCCCTAACCTCGCCGGCGCCATCA
ATGGCGGCCGAGATCTTCCGCGCGCGGTTTCCTTTCCCTCCTCCGGCCGCCCTCTCCCCCTCCCGACGCTATATAAACGC
TCCCCGTGCCTCCCTCCTTCCGTTTCCGCCGCTcgccgctctctctccccgtcggaatcgagctcgcgccgtcgctctct
ctctctccgccgtcgccgccgagctccggtccgccgccgtcgtcgccCCGGACCTCCTCCCGCCTCGGCGCCGCCTCCTT
CGGCTTCGCCGCATCCTCGCCGACCTCGTCCACCCCTCCGTTTCGCTCGCCGACCGCCGGAGCACCGTCGTCCTCGTCGA
CCCGAGCCGCGCCGCCGCCTTCCTCCGCTCCGGTCGCCGTTCCCGTCGTCGCCGTCGACCCGGGGTGAGCCGTGGACCGT
TCCGCTTTCGCTTTCCCCCTTCCCTCCCCTCTCtcgggcgccgctccgccgcgccggtggtcgccggcggcgaccatcgg
ggcgcgggcgcgccgcgCTCCCGTCGGCTGTGCCGGCGTGGCCGCCTTCGGGCGCGCCCTCGCGGCTGCCATGTGGGGCC
CGGCCGTCAGCCGCCCGCGCCCTCGGGTGCGGCTGACGCGTGGGACCCACGGCGCCGGCCGGCGTGAGCCCGCGTGCACC
CGGTCCACCGTGGACCGTGAGGCTGCCGCGTGGGCCCCACTTCCCGTGGACCCGGTCCGCGCGCCCTCTCCCCTCGGCTG
ACGCAATAAATCCGATTTTTTTAAATTAAAATTTAAATGAAGAAATTCGCAAATATCCATTTAAAGAGCATATAAACTTC
AAATGGCCATAACTTGGCCATTTGAACTCGGAATTGGACCGTTCAAGTCTCTAATTTTTCCTTAAGAAGTCAAGAACCCA
TTTTTGTGCTTTGTTTCTGCTTGTTATATGGAGTTTATTAGAGTAAAAGCCCTTTTCTTTTCCGTTGGTCGTGTAGACGC
TGCAGCTTCGGAAGATCCGCTCTTCGTGGAAGTTGAAGCCGACGTTTGGGAAAGCGAGCAAGGCAAGTCACATCATCCTT
GAACATATTGAATCCCAGTTTATAAAATTATTTTGATTTAAATTATTGCATTATCGCTTTATTTAAATTCCCGCGTTATC
ACTGTTTTATTTAGCCATGCCTATTTACCTTTGTTATGACCttattattattgttattgttattattattaCCTTGTTCA
CCCTAGATTAAACAAAACCCCAACTAGTGGACACTCTACTCATGGTATCCACTAGTATTGATTTTAGGTAGATGCTTCGC
TGATTTTAATTAGGTCAACATTAGGTGGTTTTTATAACTTTAGACTTTGGGAATATCTCATATCACTTGGACACTTTGGA
ATTGATTGGTTTATTGTGGAATTGGATTTACACCTCTCTTCCTCTATTCAAAATCCCCTAAAACCTGGTTTTAGGCTGGG
GTTTGGGTGCATGCCAGTTTTGGGATAGTAGCACCTCGGCCACTATAAGGACCGGTCTTCGGGCCTCTGTTGCAAAGCAC
TACCGTACTATCCACATGTCTAGTGGGTAAGGCTTAGTTTGTGGCTCAGTCTGGTTATAAACAAAAGTACACGGATTGGA
GATGGATGAAGTCGGGGGTCGATGGACATTCTCTAGGACAAATGAAGGCTACACGAGCTGCGGCCCGGTAGTCGAGATGT
CATACGGCACAGGGCTGGTGTCCTGCTGCTAGGGGGCTCAGTCCTGCCTGCCTGTCCCGGGGGTTCCGGCCGTAGGTGGG
GTTGGGTCGGTACTCTTGTCTATGGCTAGGATGGGTTGGAAACTATGTCACGTCTTCACGTCCGTATACCGTGGCCATGG
TATGTGGCACGTGGTTACACGTGAGGAAGATGTGTCTTGTGGGTAAAGATGTACACCTCTGATCAGAGTATAATCTATTC
GAATAGCCGCGCCCTCGGTTATGGGCAAGCCGAGCAATGTACCCAAGTTAGTGTTTTAATTCTTAAAATTTGCTCAACAA
CTAAAATGTGGAATGGTTGGCCTGGGTTGGCTTGGGACGAGCTGGGACCCAGGGTCGGGTTGCCAGTTCGGTCTGAATCA
TCGTAGGCCTTGGGTTAAGGCAGGTTCGTGAGGGTTCACGGCCTTGATTAATAATACTGTGTAGCTCTAGGATCGTCTTT
ATAAAATGGCTTTGGGCAACTAAGTGACTTTTAAATGCTGTTTACTGCAAAACTTAACCCTCTATATTATTATTCCCCTT
GTACCTCCCTTGCATTTAATCATGCATCTTGCCGGTGTGGCTTGCTGAGTACTGTGGTTGTACTCATTCTTGCTCAATCT
TTCTCCAAGCCCCCTTCAGTAAGAGAAGCTTTGGAGAAGAAGTCTTAGGTGGAGTCCTGGCTTATACCCCAGTTGAGCGC
CTGTGAAGATGGAGCCGTAGGCCCGCTAGTCCGCTGCTGTTTATTTTTGATTGTCAGGCCTTAAGTGCCTTTGTAATAAT
GTAAATATTATCGATATAATAAAGATGTGTCTTTTATATCATGTTTGTATGGTGTACCCCGGCTTTTCCTGGGACGGGGA
TTAATACACTAGCGTTCGGGAAAATGCGTAATTTTCCCGGTCGCGACAG
>RLX_comp_IRGSP_B_R838_Map20_reversed
TTGTCAGGGTTATGTATACCACATACCTAATAGTAGTTGACTAAATCTCGGCAGGACCCACCACATACCATGTCCTATAC
GGAAACTAACCTTCGGATATAGGAGGAGTTCCGGATAAGGAAAGACAACCAGAGTTCTACATGGAAACGACAAGGACTAC
TCGGATTGTATCCATATTGGTTTCCCTAGTTCTACTTGGACAAGGGGACACCTATGGGTATAAATACAAGCCCCCCTAGG
AGGACAGGGGGGACACCCACCATGAGACGATCAACACAGATCAATCACCCACCATCGGGACGAGACACCTGATCAACACC
CAACACAATCAACATAGAAGCCACAACATACAAGCCAACATACGCCAAGACAAGCCGCCGGATATCGACTTCAGGGATAG
GCATGGCTATTCCCCTACGGTGTCTCCGGATACCGTCAGGAGAGACGAAAGCGCTATCTCTGATCTCGCCGGGCACGGAT
TCGAGGAGGAAGGCTACCCTGTTGTCGACTACGAGTCAGACCTTCAGACCGACATGTCGACAACAGTTAGATAGGCTACC
CCACATATTGTACTGGTGTGATTATGGTGAATAAAAGCAACACCGGCTCCGGCCAACAGGATGTAGGGTTATTACCTGAC
AACTCAGGGGCCCGAACCTGTATAAAAATCCTCTGTCTCCATCTCTTTTACCTCAGTCTCGCGTATATCCTAGCACCAAC
GATCCCCATACTGTCCAAATACCGTAGTCGAGACATCAAACGTCGACAGTGGCGCGCCAGGTAGGGGGATTTTGGTGCTC
TAGGATTTCGACGAGATGGGTTCAAGAAGACGGATTCTCCGACAACAAGCTACTCGACGACTTCGGCTGTGGGGAGATCT
AACCCGACCAGAATATGTCTCCCGACGAGATCGGAACCATCGTCGTCAACAATCTCGATCTCTCGAGATCGACCAAACTT
CAAAGATGACGTGCAGCTGCGCGCGGAGAGCATCTGGTGACTTGATATTATCAACTAGGAGGTCTCCGATCTCCATCTCT
TCGGAAGCGACATCATCAACTGATTTTTGGTAACCTCGGTAATGCCGCTGCCTGCTCAGAACACCGGCCATCGAGGAACC
AAAATCAACATCTCGATCTATTCACTGGATTCTTTTGGGATTCGGATCGTTCTCACACCCCGATTAGGATCCAAATTTTG
GACCCCTGACGCATACTAGAGAACGATCCATCTCCGACAATCATTGTGTTCCAGTGGGATTATTGATCAGGTTCGGATGT
CTACCAAGGTATCGAGAAAACAACAAGACAAAGATCCAACTAATAATGCTTGCTCCTGACATGTACACATGCATATGTAC
ATGGACTCAGTACGTGCTTAGGTATGCATGCATTAGTTGGCCGACGTGTACATGCAAAGAAGACCAACATGGCTGTCTAA
ATTGCAATGTGTTGATTATTCAGATAAATCAACGGCCGCCCGTGATAAGGTATTTAGTAGATTGATTTTTTTAATTAAAT
GGTCTACTAATTTCGTAGATACATCCGGCATGTATCTACAAAGGTACGCAATATTTTATATGCAATTTATCGTACCTATT
TTTCCAGTTTATACAGCATTGTCAGATCAATAATTTATTATGTTTACCTAGAGCATGTTTTTTATACAATATCTGTTGTG
CGAGTGTTTTCGATGTTAGGTCAACTACGGTCTAACGCTGGGGGCTCACTCCGTTTTCTTCTGTATAAATCATGCTTGTT
TACGGTTTACATAATGCCTGATATTTACATCTGCTTGTTGTATCCTGATAATACTAGAAGATCCATGCAGTTTTTTGAGT
ACATACTCGATATTATCTGCTATATATCTTGCCTTCTAGAAAATATTTTTCAGGAACAATTGAGCACTCGAGTAGGTTAT
GGTCGAGTACACTCCATTATCGAGAACATTCTCGACAAATGCGGAGTTATCGCACCCAACCTACCAACGAAGACCGACGA
CCTATCTCATAGCACCGGCCATGGCTGGACTACTCGAGAAAAGGTTGTTAACGGATAATTCCTCGCGAACGTCGTCGGCT
TGATCACCCGACATGATTGCGAACGGACATCCGGATATGCTATAAGTTGGGTACGTGAGTCATGCTGGCCACATGAGATA
CACTTGCAATAAACCAACTCTAGCACTTCCATTGGTGTTCGAGAGATAATTCTGCTCGCTCACTGGTTCTCGAACCAGTA
CGTAGCAATCTCTCACACCGCAATGCATCCATTGGTGTTCGAGAGATAATTCCACTCGCTCACTGGTTCTCGCACCAGTA
CGCAGCAATCTCTCACACCGCAACTTCCATTGGTGTTCGAGAGATAATTTTGCTCGCTCACTGGTTCTCGCACCAGTACG
TAGCAATTTCTCGCACCTTAACTTCAGATGGTCAAGGTATGACTACGGCAGCGTAGCGGTCCTCGTACCACGACTCCAAG
TGATCGAGGGACACCTACTCACCGGTTCTCAACCAGTTGATCGTAGTGATCTCTCGTACATTTGCTTCAAGTGGTCGAGT
TACGACTACTGACTGGTTCTCGACCAGCGGTGTAGCGTTTTTCCTGCTACTTCCACTTTAAGTGGTCGAGTTACGACTAC
TGCCTGGTCCTCGACCAGCGATGTAGCGTTTCTCCGACTATTTCCACTTTAAGTGGTCGAGTTACGACTACTGCCTGGTC
CTCGACCAGCGATGTAGCGTTTCTCCGGCTACTTCCACTTTGAGTGGTCGAGTTACGACTACTGCCTGGTCCTCGACCAG
CGATGTAGCGTTTCTCCGGCTACTTCCACCTTGAGTGGTCGAGTTACGACTACTGCCTGGTCCTCGACCAGCGATGTAGC
GTTTCTCCGACTACTTCCACTTTAAGTGGTCGAGTTACGACTACTGTCTGGTCCTCGACCAGCGATGTAGCGTTTCTCCC
ACTACTTCCACTTCAAGTGGTCGAGTTACGACTACTGCCTGGTCCTCGACCAGCGATGTAGCGTTTCTCCCACTACTTCC
ACTTTAAGTGGTCGAGTTACGACTACTGCCTGGTCCTCGACCAGCGATGTAGCGTTTCTCCCACTATTTCCACTTCAAGT
GGTCGAGTTACGACTACTGCCTGGTCCTCGACCAGCGGTGTAGCGACTTCTCCTACTACCTCTACTTCAACAAAGTTGGT
AGCAGGTACACAATATCGCCAAGTGTTTTACCCAGAGATCCCTTACCACGATGACACCTAGCGTTGAAACCTATCCTACT
GTCCCTTTACGCCGTCTTGACAAGGCCTCCGAGGAACCTAAGGGATCTTCGGCTGGGGACGCCCAGAGCCGATAAGGCCT
TGTCGGATCCTTTAGAGACGAAAGACCATGTAAGATCTGGTCGTGTAAGAGTTCTCGCCGTGCGTATTAACCAAGCCGTG
TAATCGGAAATTGAACTTTCCAACTTCACGGCTGGGGGCTAGGATCAGTGCTTATTCAACCAAGGCAGGTCAAGGGTCCA
AGAGCCTTATCCTCCGAGAACGATTCTCCGACGACAAGGCTGGGGGCTAGGGAGAGTGTATGACTCTACAAACTGACTGA
TCGAAGTCGGTAAGAGAGAAGACGCTCATACACAAAACATTGGTCGGTAAATTTAATTCATTTTCAATTTACCATACATA
TTATAACATGTCACCCTTTGAGCATTCGCTCGGGGGCTATTTCTATTTGATATTCTTTTCTGAGTATTGATTTCAGGAAA
ATTCTATTCGACATTTGTCGAAGACTCTCATGTCTCTATGGTTCTACACCAAAGATCGACTAAGGCGAGTACGACAAATG
TTGACAAAGCTCCGTCGCAGACTCTACGCCTTCTCGATCGCTCGAGAACGGTTGCTGGATCTCGACAAGGAATACGGAAT
GAAGAGATGGTGTACCCGCCGAGATAAAATTTCTTGACTTCAATCCAAATTCTCGATTACAGCAAGACGGGAGACTTAGT
CGTACGCTCTGTACTTTCTCGGTCGACATCAGAGATTGACTTAGACAAACCCTTTCGGTGCCCGCACGAGGCTGATAAAG
GAAGTCTAACGTTATCTCTAAACTCACCGAGAACTGGTCACGTGAGCTCGATAATAGTTACTCCAATGTCTGCGCGCGGT
TGAGAATATGAATTCGTTCATTTGCATTGAAGTCGGGGGCTACTGTCAGGGTTATGGATACCACATACCTAATAGTAGTT
GACTAAATCTCGGCAGGGCTACATCCACCACATACCATGTCCTATACGGAAACTAACCTTCGGATATAGTGAGGAGTTCC
GGATAAGGAAAGACAACCAGAGTTCTACATGGAAACGACAAGGACTACTCGGATTGTATCCATATTGGTTTCCCTAGTTC
TACTTGGACAAGGGGACACCTATGGGTATAAATACAAGCCCCCCTAGGAGGACAGGGGGATGACACCCACCATGAGACGA
TCAACACAGATCAACTCACGGCCACCATGATCGAGATCCACCTCAATCAACACCCAACACAATATTCGCAACAATAGAAG
CCACAACATACAAGCCTACATACGCCAAGACAAGCCGCCGGATATCGACTTCAGGGATAGGCATGGCTATTCCCCTACGG
TGTCTCCGGATACCGTCAGGAGAGACGAAAGCGCTATCTCTGATCTCGCCGGGCACGGATTCGAGGAGGAAGGCTACCCT
GTTGTCGACTACGAGTCAGATCTTCAGACCGACATGTCGACAACAGTTAGATAGGCTACCCCACATATTGTACTGGTGTG
ATTATGGTGAATAAAAAGCAACTTCGGCTCCGGCCAACAGGATGTAGGGTTATTACCTGACCGCTCAGGGGCCCGAACCT
GTATAAAAATCCTCGTCTCCATCTCTTTTACCTCAGTCTCGCGTATATCCTAGCACCGACGATCCCCATACTGTCCAAAT
ACCGTAGTCGAGACATCAAACGTCGACAGTG
>RLX_comp_MH63_B_P504.267_Map19_reversed
TTACTGTTAGAATAATTGGGCTAGGCCCAACTTATAATATTAAATCTCAAAGGCCCATAATAAATGTTGAGGATAATAAT
ACCACCTCAGGATTTAAGCGAGAAATATCTCAACCTAAATAGGGAGTTATTGGAGGCTCCCTGTTGACCAGTTGAGGTGG
GGGTCGGAATGCCACAcgcgcgcgcgcgcgcCGTGCCgggccgtggccgtgggcgtgggcgtggctgtggctggcggcgt
gggtgcgtCGCGTCACGTCGCTATCCTTTTGCAGCCACTAACCCACGTTCCCACGATTCCCTCCGCAACAGCGCTTCCAC
GTTCTTTCTCCTGATAGTGAAGTGCTATCCTTTTGCAGCCACTAACCCACGTTCCCACGATTCCCTCCGCAACAGCGCGT
CCACGTTCTTTCTCCTGATAGATAAGGAGGCCGCGAGTCCGATCCGTTTTCTTCGCTTCTTTCCCGGTGTTAGTTTCTCC
TTCTCCGCGCCTGAGTTGCTCTCTCGCTTCCCCGCTTCTGATCTCTTGCGCGCACGAGAGATTGGAAGGAGCAGTGCCTC
CGAAACCACACCTTCGCCTGAGATCTGCACCGGGTAGGCGGGTGATCAGGTTTTTGGGGAGTGCCTCCCCGCACGACTGC
TCATCGCCATGTCTGGAGTTGCTGCCGCCGCCACTGCTGGAGGAGATGGCGGAGGTGGTACGCCGCCGCCGCCGACAGGA
GCTGGATCCGGAGCTGGTGCGCCGCCGCCGACAGGATCTGGAGTCCGGAGCTGGTGCGCCAGGAGGAGGTGCCGTGAACG
ACAACAACAACGGAGGCAATTCTGCCTCACCATCCAGCGGAGGGCCATTCTCGGGGTATAATCTTCTCCTGTTCCTGCTA
CTGTTGTTAGCGCTATCTCTGTTCCTGTTCCCATTGTTAGCGCTATCGCTATACTGCTATGTGCGCTATGTTCTTGTTCC
TGTTCTACATGATGCCTCTAGCATGTTATCGCGTTACTGGTATGTTCCTGTTCCTGACATTCATGATGCGCATAGTATGC
TACTGGTTATGTTAAGATCACCCTACACTGCTTATGCCATGATCATTGTTTCAATTTCTTGGATTAAAATATGCCGATTA
ATGACTATATTTCCAACAATCCAAAAACCTGATAGGTCATTTTCGGTAGTTGGCTTTGCTGCTGCACTGAAACCACATGC
TTTTGATGGTTCAAACTATAAGAGATGGAAAGCACGTGCACTATTGTGGTTGACAGCGATGCAGTGCTTCTATGTTTCAC
GGGGCAAACGAAGTGAACCACCTCTTTCTCCTGAGGAAGAGGCTAAGTTCGAGGCTTCGGATTGCCTGTTCCGTGGAGCA
TTGATCAGTGTACTCGCTGACAACATAGTGGACGTGTACATGCACATGCCTTCTGGGAAGGACATGTGGGATGCACTTGA
GGCCAAGTTCGGAGTTTCTGACGCCGGCAGTGAGCTGTATGTCATGGAGCAGTTCTATGACTACAAGATGGTCGATGACC
GTTCTGTAGTAGAACAAGCTCATGAGATTCAGATGCTGGCTAAGGAACTTGAGAACAACAACTGTGAGTTGCCGGACAAG
TTTGTGGCGGGTGGCATTATTGCCAAACTACCACCTTCTTGGTCGGACTTTGCCACTTCTCTAAAGCACAAGAGACAAGA
GTTCAGTGTTCCTGATCTCATTGGCTCTTTGGGTGTTGAGGAGAAGGCGAGGGCAAAGGACGTCCGGGGCAAAAAGGTTG
AGGGAGGTTCTAGTGCCAATATGGTACAGAAGAAGAACCCTCATGCATCCCACAACAACAAGAAAGTCAAGCCTGATGTC
AAACCCAAGGCTGCAACCAATTTTAAGAAGAAAGGCAAGGGAAAGGCAAAGGGAGACTGCTTTGTGTGTGGCAAGTCTGG
GCATTGGGCCAAGGACTGTCCTGAGCGCAAAGACAGGAAGTCTGCCAACATGATCATTAGCGAGGGCGGAGGAACATCGG
GGTACGGTAAAATATTACCTACAGTTCTCTCTGTTTTTCATTCACCTGATTGGTGGGTGGATACTGGTGCTAATATTCAT
GTATGTGCTGACATTTCTCTGTTTTCTTCTTATCAGGTCGGGAGAGGTTCCTCCTTGTTGATGGGAAACGGGTCGCTTGC
GGCTGTTCATGGTGTTGGTACGGTCGATCTGAAGTTTACTTCGGGAAAGACCGTGCAGCTGAAGAACGTGCAGCATGTCC
CTTCAATAAAGAAGAATCTAGTTAGCGGCTCTCTATTGTGTAGAGAAGGTTTTAGACTTGTGTTTGAGTCCAATAAATGT
GTCGTATCTAAATATGGGACTTTTGTTGGAAAAGGTTATGACAGCGGAGGCTTGTTCCGCTTTTCTTTGAATGACATGTG
TAATAATCATAATGCTGTGAACCATATTAGCGAGAATGATGAGTCTAATGTGTGGCATTCGCGACTCTGTCATGTGAATT
TCGGTTGTATGACGCGCTTAGCTAACATGAGTTTAATTCCAAAATTCACTTTGGTCAAAGGTTCCAAGTGCCATACTTGT
GTTCAATCGAAACAACCTCGCAAGCCTCACACAAGGCATCTGAGGCGAGGAATTTGGCACCTCTAGAACTTGTTCATTCC
GATTTGTGCGAAATGAACGGCGTGTTGACTAAAGGGGGAAAGAAATATTTCATGACACTGATAGATGATTGCACTAGATT
TTGCTATGTGTATCTATTGAAAACAAAGGATGAGGCATTGCATTACTTTAAAATCTATAAAGCTGAGGTAGAAAACCAAC
TTGAAAGGAAAATCAAACGGTTGAGGTCTGATAGAGGTGGGGAGTATTTTTCCAATGAGTTTGCATCCTTTTGCGAAGAG
TTTGGAATTATTCATGAGATGACGCCTCCCTATTCACCCCAATCAAATGGGGTGGCCGAAAGAAAGAACCGTACTCTAAC
TGAGATGGTGAATGCCATGTTAGACACTGCGGGGCTTTCCAAGGAATGGTGGGGTGAGGCAGTTTTGACTGCGTGTCATG
TCCTGAATAAAATTCCAATGAAGCATAAGGAAGTAACACCATTCGAGGAATGGGAAAGGAAGAAATTAAATCTCTCATAC
CTACGAACATGGGGCTGTTTGGCCAAGGTAAATGTACCTATAGCCAAAAAGCGGAAACTTGGACCAAAAACTGTTGATTG
TGTGTTTCTTGGTTATGCTATCCACAGTGTGGGTTATAGATTCTTAATAGTAAACTCTGGAGTACCCGACATGCATGCTG
GTACAATTCTTGAGTCCAGAGATGCTACATTCTTTGAGAATGAATTTCCTATGAAATATACACCTAGCACTTCTAGTAAA
GAAACTGTCATGCCCCATGAGCACTTTGCACCGATAGAACACAATGATCAAACGCCTGAGGAAAATCCTGAGGAGGACAA
CATTGTAGATACTCGCAAGAGTAAGAGACAAAGGGTTGCAAAATCCTTTGGAGATGACTACATTGTATACCTCGTGGATG
ACACCCCAAGAACCATAGAAGAGGCATATTCATCTCCTGACGCTGACTACTGGAAGGAAGCAGTACGCAGTGAAATGGAC
TCGATTATGTCTAATGGTACTTGGGAAGTCGTTGAGCGTCCATATGGGTGCAAGCCCGTAGGATGCAAATGGGTTTTCAA
GAAAAAGCTTAGGCCTGATGGTACAATCGAAAAGTACAAGGCAAGGCTTGTGGCCAAGGGTTATACCCAAAAGGAAGGCG
AGGACTTCTTCGACACATACTCACCAGTTGCTCGCTTGACCACGATTCGAGTACTACTTGCTCTGGCAGCCTCTCATGGT
CTTCTCGTCCATCAGATGGACGTTAAGACAGCTTTCCTAAACGGAGAGCTGGAGGAGGAGATCTATATGGATCAACCAGA
CGGGTATGTACTAGAAGGTCAGGAGGGAATGGTGTGTAAACTATTGAAATCCTTGTATGGCCTCAAGCAAGCACCTAAGC
AATGGCATGAGAAGTTTGACACCACGCTTACATCTGCAGGCTTTGTTGTGAACGAAGCTGACAAATGTGTATACTATCGC
TATGGTGGGGGAGAAGGGGTGATCTTGTGCTTATATGTCGATGACATACTGATCTTTGGGACCAGCCTTAATGTGATTGA
GGAGGTCAAAGACTATCTGTCCAAGAGTTTTGAAATGAAGGATTTGGGAGAGGCTGATGTTATTCTTAACATCAAACTAC
AAAGAGGAGATGAGGGTGGGATTACACTTGTGCAATCCCACTATGTGGACAAGGTTTTGAGTCGCTTTGGATATAGTGAC
TGCAAGCCAGCTCCTACTCCTTATGATCCCAGCGTGCTATTAAGGAAAAACCGAAGAATAGCAAGGGATCAACTGAGATA
CTCTCAAATCATTGGTTCATTGATGTACTTGGCTAGCGCAACGAGGCCTGACATCTCATTTGCTGTAAGCAAGCTGAGCC
GGTTTGTCTCAAATCCGGGAGATGATCATTGGCAGGCTCTGGAAAGAGTAATGCGCTATCTAAAGGGCACTATGAGCTAT
GGAATTCACTATACCGGGTATCCAAAAGTACTAGAAGGGTATAGTGACTCAAACTGGATATCTGATGCTGATGAGATAAA
AGCCACAAGTGGATATGTGTTCACACTTGGAGGTGGCGCTGTTTCCTGGAAGTCTTGCAAGCAGACCATCTTAACGAGGT
CAACAATGGAAGCAGAACTTACAGCACTAGATACTGCGACAGTTGAGGCCGAGTGGCTTCGTGAACTCCTGATGGATTTG
CCGGTGGTTGAAAAACCAGTGCCAGCTATCCTAATGAACTGCGATAATCAAACAGTGATTATTAAAGTGAACAGTTCAAA
GGACAACATGAAGTCATCTAGACACATCAAGAGAAGACTGAAATCTGTCAGAAAGCAGAAAAACTCCGGAGTGATAGCAT
TGGACTATGTCCAAACGGCTAGAAATCTGGCAGATCAGTTTACCAAGGGGCTACCACGTAATGTGATAGACAGTGCATCG
AGGGAAATGGGCTTGATACCCACCTAAGGTTGCATAATAGTGGAAACCTGTCCATTGTGATCGGAGATCCCGTGAATTTG
GATGGTGAAACAAACTATTGTGTGACTGAGAGAAGAGACCCTTGAAAAGGGCTCATTTTCATGATGTGCTTCTCTTCTTT
CCTGCATGGTAGGATGGCTTATGTCTTAATGTGATCCGAGTGGCTTTTCCAAGCAGAGATGTTGACCTGCAGAACATCTC
AGAAGGAACACACCTATATGAGTTCGACTGCTAGTCACAGTCTATGAGGTTTGGGCGATCTCTAGATACTCATGAAAGGC
CTGGAGTTTGACTTATATGCTCCAAACAGAGGGGATGCGAACGGCAGCCCAGTACCAGTCAAGGTTCTGAGTGAAACCTG
ATCACACAAAACTTACAATTCAAGGCATAGTCCATTGTTCAGTTGTGGTCTGATGTAGCTCATTTCCTAGGTGGAAGTTC
AACTTAACAGTCTCCACCAAAACCCTGGTATATCAAACAGGCACAACATTGAGAACATTTCTTATGAGCCTTGAAATTTG
GTGGGGATTGTTAGAATAATTGGGCTAGGCCCAACTTATAATATTAAATCTCAAAGGCCCATAATAAATGTTGAGGATAA
TAATACCACCTCAGGATTTAAGCGAGAAATATCTCAACCTAAATAGGGAGTTATTGGAGGCTCCCTGTTGACCAGTTGAG
GTGGGGGTCGGAATGCCACAcgcgcgcgcgcgcgcgcgccgggccgtggccgtgggcgtgggcgagggcgagggcgaggg
cgagggcgaggcgtggcgtggcgtggcctggcctggctggtggcgtgcgtGCGTCACGTCACGTCACGTCGCTATCCTTT
TGCAGCCACTAACCCACGTTCCCACGATTCCCTCCGCAACAGCGCGTCCACGTTCTTTCTCCTGATAGATAAGGAGGCCG
CGAGTCCGATCCGTTTTCTTCGCTTCTTTCCCGGTGTTAGTTTCTCCTTCTCCGCGCCTGAGTTGCTCTCTCGCTTCCCC
GCTTCTGATCTCTTGCGCGCACGAGAGATTGGAAGGAGCAGTGCCTCCGAAACCACACCTTCGCCTGAGATCTGCACCGG
GTAGGCGGGTGATCAGGTTTTTGGGGAGTGCCTCCCCGCACGACTGCTCATCGCCATGTCTGGAGTTGCTGGCGGAGGTG
GTGCGCCGCCGCTGCGACAGGTGCTGGATCCGGAGGTGGTACGCCGCCGCCGCCGACAGGAGCTGGATCTGGATCCGGAG
CTGGTGCGCCAGGAGGAGGTGCCGTGAACGACAACAACAACGGAGGCAATTCTGCCTCACCATCCAGCGGAGGGCCATTC
TCGGGGTATAATCTTCTCCTCCTCCTGCTACTGTTGTTAGCGCTATCTCTGTTCCTGTTCCCATTGTTAGCGCTATCGCT
ATACTGCTATGTGCGCTATGTTCTTGTTCCTGTTCTACATGATGCCTCTAGCATGTTATCGCGTTACTGGTATGTTCCTG
TTTCTGACATTCATGATGCGCATAGTATGCTACTGGTTATGTTAAGATCACCCTACACTGCTTATGCCATGATCATTGTT
TCAATTTCTTGGATTAAAATATGCCGATTAATGACTATATTTCCAACACAT
>RLX_comp_MH63_B_P586.586_Map3
TGTTAAACATGTGATATGTATTTGTGTGATGCACACGGCATGGTTAGATGGATAGATATGATTAGATAAGGCTAGATTGA
GTTTGTTGTAACAGAATAGGAGCATATCTATCCATCCACCTGCGCCGATCTCTGTAACCCACAGCGGTGGTTATTATCGC
TAATATAAGATTAACAAAGGTGCGGCCCAAGAGGGTTGAACGCTTCTGAACCTCTGATGTTTGATATGGTATCAGAGCCT
TTCCACTAAACAAATCCCGATCCAATCTATGGCCAGCTCGTCGTCCAAGATGGCAGCCACTAATCCTTTCGGAGGAAACA
CAATCTCAGAGAAATTAGCCAAAAACAACTATGCGCTATGGAAAGCGCAAGTCCTGGCGTCGGTGAGAGGAGCTCGTCTT
GAAGGGCATCTCACTGGCACCACAGCAGCGCCGGCCATCACCATCTCCGTGCCAGGCGAGAAGGAAGGCGACAAGGCCAC
CAGGGCGGCTAATCCCGCCTACGATGAATGGGTGGCTACGGATCAGCAGATCCTAGGGCTTCTACTGAGCACCCTGTCCA
GAGATGTTCTGGCGCAGGTGGCCACCTGCGGCACTGCAGCTGCCGCCTGGAGCATGCTGGAGGAGATGTATACCTCCATG
ACAAGGGCACGCTTCATCAACACTCGGATCGCTCTCTCCAACACCAAAAAGGGCGATCTCTCCATCACAGAATATGTCGC
CAAGATGAGAGCACTTGGTGATGACATGACGGCGGCTGGCAAGGTCGTCGACGACGAAGATCTCATCTCCTACATCATTG
CCGGCCTCGACGACACGTATGAACCGGTGATCTCCTCAATCGTCGGCAAATCTGAGCCGATGTCCTTCGGGGAGGCTTTC
TCTCAACTGCTCAGCTTTGAGCAGCGCAACAATCTCCGTCACGGCGGCGAGTCGTCAGCAAACCTGGCGAATCGAGGGCG
CGGCACCACCGGCGGCAACGGAGGCCAACGCGGACGCGGTGGGAACAACCGTGGACGCGGCGGCAATGGAGGCAACAACA
GCGCAAACCGCGGCAAGGGTGGTCGCGGGAATGGCGGCTTCAATGGAGGACGTCAAGGAGGTGGCGTCGACACTAGGCCC
AAGTGCCAGCTATGTTACAAGCGAGGACATACGGTAATCAACTGTTGGTATCGTTATGATGAGGATTTTGTTCCAGATGA
GAAGTATGCAGGTTCTGCAGCCACCTCCTATGGTATCGATACCAACTGGTATGTGGATACTGGGGCAACTGATCACGTGA
CAGGAGAGTTGGAGAAGCTCATCGTTCGTGATCGCTACAAAGGACATGATCAAGTGCATACCGCTAGCGGTGCAGGTATG
GAAATTAGCCATATTGGTCACTCTATTGTTAAAACCCCCAGTCGTGATATTCATTTACGCAATATTTTACATGTTCCTAA
GGCTAACAAAAATTTAGTTTCTGCTCAACGTCTTGTTTCTGATAATTCTGCCTTTATGGAACTATATTCTAAATATTTCA
ATCTTAAGGATCTGGCCACGAAGAAACTTCTGCTTAGGGGGCCCTGCCGTGGTCGTCTCTATGCTCTTCCATCTACACCG
CCACATGCACACTCAACCAAAGAAGTTTATGGAGTCTCCAAGCCATCTTTTGAAAGGTGGCACAGTCGTCTCGGTCATCC
CTCCTCTCCAATTGTAGAGAAGGTCATTAGCAAAAATAATCTCCCATGTTTAGTTGAGTCTAATAAACAGTCTGTGTGTG
ATGCTTGTCAAAAGGCAAAGAGTCATCAATTGCCTTATTCTATATCATCTAGTATATCTAGTCATCCTTTGGAACTTATT
TATTCTGATGTTTGGGGTCCTGCCCCCACTTCTGTTGGAGGCAAACAGTATTATGTGAGTTTTATTGATGATTTCAGCAA
GTTTACTTGGATTTATTTAATTAAGTTTAAATCTGAAGTTATCCAAAAGTTCCATGAGTTTCAGGCTCTTGTTGAACGAT
TGTTTAACAGAAAAATCCTAGCGATGCAATCTGACTGGGGAGGAGAATATGAGAAACTTAATTCCTTCTTTACCAAAATA
GGTATTACTCATCATGTGTCTTGTCCTCACACACACCAGCAAAATGGCTCAGCTGAAAGAAAACATAGGCATATTGTAGA
AATGGGTCTTGCTCTTCTTGCTTACTCATCTATGCCATTAAAGTTTTGGGATGAGGCTTTTACTTCTGCTGTTTATCTCA
TTAATCGTACTCCTAGCAGACTCTTGAAATATGCAACGCCTTTGGAACGTCTGTTTAAACAAACTCCTGACTATAATCTT
CTTCGTGTATTTGGGTGTGCATGTTGGCCTCATCTCCGACCATATAATGCTCGCAAATTACAGTTCCGTTCCAAACAATG
TACCTTTCTAGGTTACAGTCCCCTTCATAAGGGGTTCAAATGTCTAGATCCTTCCACCGGTCGCGTTTACATCTCCCGTG
ATGTAATTTTTGATGAGAATGTTTTCCCCTTTGCCTCACTTCATCCCAATGCCGGTGCAAAATTGCGTTCTGAAATTTTA
TTATTGCCATCCCATCTTGATATTCCTATTATTCCTGGGGTGCAACAAATGAGTACCACTGTGGCTAATGTTCCTACTAA
TCCTGCTAATCAAATTTCTGGAGATGAATTATCGCTACAGGAAAATTCGGCAGCAAATAATGCAGCTCCAGATGGTGCGG
ACGCAGCCACAGCTGCCACGAAAGATCCAGCGGCTGACTCCCCTCACACCTCTGACGCAGCGTCTTCGAGCGTCCTCCAG
CGTCGTGTGGAGGCCACCGCAGAGTCCTCCTGCTCTCCTGATCGGTTGCATGTCGAGCTCACACCGGCGCACTCACCCGT
GGCCATGCAATCTCCAGATGCCACGTCTCCTACTGCTTCCTCTGACTCACAGGAGCCATCCACGTCTCTTGATGCTTCTG
TTGCAGGGGAGGTAGATACACAGCAACAACAGCACCAGGTAATATCTAGACCGGCTACGAGGTTGCAAAGTGGCATTCGT
AAGGAAAAAGTTTATACTGATGGTACAGTTAAATATAGGACTACTTTTCTCACTGTTACTGGAGAGCCAGAAAATTTAGA
TGACGCTTTAAAAGATAATAATTGGAAAAAAGCTATGGATGCAGAGTTTATGGCTTTACAAAATAATAAGACCTGGCATT
TAGTTCCACCTCAGAAAGGTAGAAATGTTATAGACTGTAAGTGGGTGTATAAAATTAAAAGGAAACAAGATGGGAGTCTA
GACAGATATAAAGCTCGCTTAGTTGCAAAAGGGTTTAAGCAAAGATATGGCATAGATTATGAAGATACTTTTAGTCCTGT
TGTTAAAGCTGCTACAATCAGGATTATTCTTTCCATTGCTGTCTCTAAAGGATGGTGTATGAGACAGTTAGATGTTCAGA
ATGCTTTTCTTCATGGAGTTCTCGAAGAAGAAGTGTATATGAAACAACCACCAGGTTATGAGGACAGTTCTTTGCCAGGG
TATGTGTGCAAGCTTGATAAAGCTTTATATGGCTTAAAGCAGGCACCTAGAGCTTGGTACTCTAGGCTTAGCAAGAAGTT
ATATGATATGGGATTCCAAGGGTCCAAGGCTGATACTTCTTTGTTCTTTTATAACAAAGGAGATTTGATTATATTTGTAC
TCATTTATGTTGATGATATTATTGTCACCAGTTCTAGACAGGAAGCTGTTCCAGCCTTGCTTCAGGATTTACAAAAGGAG
TTTGCTCTGAAGGATCTTGGAGATCTTCATTACTTTCTTGGTATTGAGGTAACTAAAGTGTCTGGTGGTATAGTTCTTAC
TCAAGATAAATATGTCAATGATTTGTTGAGAAGAGTAAATATGTTTGACTGCAAACCGGTTAGTACACCCCTGTCTACAA
GTGAGAAATTGTCTATAAATGAAGGAGATCCTTTAGGACCAAATGATGCAACACATTATAGAAGTGTAGTTGGTGCTTTA
CAGTATCTAACATTGACTAGGCCTGATATTGCTTTTCCTGTAAATAAGGTTTGTCAATTTTTACATGCTCCAACTACACA
CCATTGGGCAGCTGTTAAGAGAATTTTAAGATATTTGAAGCAATGTACTAGACTTGGACTTAAGTTAAGCAAGTCTAGAT
CTATGTTAGTAAGTGCTTATTCAGATGCAGATTGGGCTGGTTCCCTAGATGACAGGAGATCTACAGGAGGTTTTGCAGTA
TTCTTAGGAGATAATCTTGTGTCATGGAGTGCACGGAAACAAGCTACTGTTTCTAGATCTAGTACAGAGTCAGAATATAA
AGCTTTGGCTAATGCTACAGCAGAGATTATGTGGGTACAGACTTTATTGGCAGAATTGCAAGTTGAGAGTCCATCTATGG
CAAAGTTGTGGTGTGATAATTTAGGAGCTAAGTATCTTTCTGCTAATCCTGTGTTTCATGCCAGAACTAAACACATAGAG
GTTGATTATCATTTTGTTCGAGAAAGAGTTTCAAGGAAATTGTTAGAAATTGATTTTGTGCCTACAGGAGATCAAGTTGC
AGATGGTTTTACAAAGGCTTTGTCAGTTCGACAGTTGGAGAATTTTAAGTACAATCTTAACTTAGGAAAGTTATGATTGA
GGGAGGGTGTTAAACATGTGATATGTATTTGTGTGATGCACACGGCATGGTTAGATGGATAGATATGATTAGATAAGGCT
AGATTGAGTTTGTTGTAACAGAATAGGAGCATATCTATCCATCCACCTGCGCCGATCTCTGTAACCCACAGCGGTGGTTA
TTATCGCTAATATAAGATTAACAAAGGTGCGGCCCGAGAGGGTTGAACGCTTCTGAACCTCTGATGTTTGATACA
>RLX_comp_MH63_B_P918.363_Map3_reversed
TAGTGTTTACACCCAAATTTAGCACCTAGGATTAAAATAGGAAATATTGCCAAAATTTAGAAGTCTACCGGTTTCCTTCG
AGGTGGGCCGGTCTGACCGCCATGTGTTGGGCGGTCAGACCGCCGGTTGTAGGCCGGTCAGACCGGCGGTGTGTGGCCGG
TCTGACCGGCAGGTCCGAGTCCGACCCTGTTTCGTCGGGTTTCGAGGTTTCCTTGCTCGGGAAGGCATGTTTCGGGTTTT
CTTTGGTTTCTACCCCGAGTTGGACGTGGAGAAGGGCCTGTAGAGGGCAAGACCAACCCCTATATAAGGGACAAGGCCGG
TTCATTGTAAAAATCAATCTACTATCAATCAATCGAATCGTTCTTTTCATATTGCTTTTAGTTTTTCTCTTAGTTTGTCC
ATCTTTGTCGGTTTGCGCCGTAAACCGTCCGCCGCCGCTGCGAGAGTGCGACATCTCTTTGTAGGTTTGTCCTGAAAACC
TTCCGTTTGCCCACGAGACGGGTAGCTATCTAGAAATCGGCTCCGCTAGCCGGTTTAGTTATCAAAACCCATCTAGATTT
AGCTCTTTGCTAGATCGAGGTGGTTGGCGACTCTAGGATCACCGCAAGGCTTTAGGTGCTGCGATCGTGCTTGTCAACTT
GTCACAAAAAGTTGCCAACACGATTTTTGGCGACTCCACTGGGGAAGAGATCCGTTCATCGTCAACTCGACTTCGACTTC
GCCATGACGAAGCCATCATCCAAGACGGAGGTGGAGCCATCTCATGTGATACCGGTCACATTAGATGACTTTGAAGGAGA
GGATCGCAAAGCCATGGAGGAGTACATCAACGAGCTCACACGGGAGGCGTTGATGAGAGCAACTACTAGGACTCGTCAAG
GCGTGATCATCAAGCCCGGGCCACGTCCTAAGCTCGCTCCCGACGTGGTAAGTAATAATGAGGTATCACAATCTATCGAC
CAACAAATTGCAAATACAATAGATTCATCTATGGCTAATTTTAAAGATAGATTAGATGTGATGTTTAAGGAAAAAGTTGA
TGGGTTTTTAAGGAGTAGGCTAGGTTCTTTTATGGATGATTACACATTAAAAGATAAAGCCTATACCACTGCTGATCAAC
CTCCTATAGATCCGATGGGGTCTAAAACCGACGGAGCGGCGTTCGTGACCGGTCCGACCGGGCCTGACGGCCGGTCAGAC
CGCGACACAGCCGTCGGTCCGACCGGCCAGATGGCCGGTCAGACCGGGTATTATCCCGTCGGTCCGACCGGCCAGATGGC
CGGTCAGACCGGGTATTATCCCACCGGTCAGACCGGCCCTCAGGCCGGTCCGACCGCGCAACATGACGCCGGTCAGACCG
GGCCCTGGGCCGGTCAGACCGGCGCAATTGTTCCGATACAGGGAATTGATCCAATGACTAATGCTAGTTATTTGTACCAC
TTTAGAACATTTGATTCCCCTGTATCTACTGCCACCACTAGTCCTCAAATTCCCCCACATATTCCTAATGTTTACAATGA
TGTTTCTAGGGGATATCCTCCCGATACTAGGCAAGGCCAATATAATCATATTGCGCCACAAAACCAACCTATTAGGCCAC
CAAACCCACCACCAAATCCACAAGGGCCTAATAACATGGAGAACATGATTAGTGATATTATGAGGACTAAATTCGGGATC
GAAACTAGGAATCGTGCTAGAGCTTACAAAAAGCCATATCCGGATTATTATGATAATGTGCCGTTTCCTAGAAATTATAG
AGTTCCCGAATTTACCAAGTTTAGTGGTGAGGATGGTAAGACCACATGGGAGCATGTAGGTCAATTTTTAGCGCAATGTG
GTGAGGCTAATAGTGATACTTTTAAATTGCGCTTGTTTTCTTTATCTTTATCCGGTAATGCTTTTACATGGTTTACTTCT
TTACCGGCAAATTCTATTCATACTTGGGCTCAATTAGAAGAACAATTTCATGATTATTTCTATACTGGAGAAACTGAGCT
TAGGTTATGTGATTTAACATCGGTTAAGCAAAAGTATAATGAATCTGTTGTTGATTATATTAAGAGATTTAGAGATGTTA
GAAACCGATGTTATACTTTGAATATAACTGATAGAGATTTGGCCGGACTTGCTTTTAATGGTTTAGTTGCTCCTCTTAGA
GAGAAACTAGATGGCCAACAATTTCTTGATGTTAGTCAACTTATGCAAAGGGCTCTGGCTCAAGAAAGCCGGGTTAAAGA
TAAAAAATTTGCTAGACCATTCGACAAAAAGCCTAATGTTAATGTAGTTGATTACTCTGATGCTAGTGATAGTGAGGAGG
AGGGTGATCATGATATTTATGTTGCCGAATGGTCATGGACTAACAAAAATAAACCTTTTGTTTGTTCTAACTTAATGCCG
ACTCCTCGCAAAGATCGGCAAAGTGAGGTTAAATATAGTTTTGATGTGGCCAAGTGTGATAAGATTTTTGATTATCTTTT
GCAAGAGAAACAAATTAGATTACCTAAAGGCCATGTCATACCATCACAAGAAGAGTTGAAACGTCGAGCATATTGTAAGT
GGCATGATTCTCATTCTCACTCTACTAATGATTGCAATGTGTTTCGACGACAGGTTCAATCGGCCATAGATGAAGGACGA
TTGAAATTCACCGATGGCTCCAAGATGAAGCTTGATCATGATCCTTTTCCGGTGAATACAATTAATTTCAATAATAAGAA
GGTGTTGATTCGGCCGGAGCAAGCCGAATCTACTAAGGGAAAGGAAGTGGTCATTGGTGAGCCAAGGCCTAAGATGATGG
TGCCAAAGAAGCCGGAGGTTGGTGTTTGGAAGGAGAATAAGAGTGGAGCTTCAACTTCTAAGGCTCCTAGGAAGACCAAA
GTGACCTTTGATATGCTTTTGGAGAAGTATGAGAAGCAAGGTGGTGAGAAGAATCACAACAAAGGGAAAAGACCAAGATC
ACCCCCTAGGGAGCGATTTGGTCATTCACCAAGACGATCGCCTTCACCTTCATATCATCATCCACAAGACATGTCATGGG
GTTCTTATCCAATGCCGCCGCCGGGTTATCCTTATCCTTACTTCATGCCATGGGGGGCAACGCCGCCAATATACAATCAT
ATGCCGCCAATGAGATTCAACCAAGGATGGGGAGGACCACGGAGGCCAATTCATGAGCGTTTGTCTTCACCAAACAAAAG
CCGATTTTATGGTAAAAATCGGGTTAATGAAGAAAAGAGGGAAGGAAAGCGCGTCAAGGTGGAAGAAAGGACTTCGGAGG
TGATTACTATCAAAATAGGGTCCCATGATGTGCCTATACCTTCTGGAGATGGAGTTGGAAAGTCCCCAAGCAAGAAATCC
GAAGCCGGTACCAGCTCCTCGCAGTCGGCCGGTCTGACCAGGCCCTCTGACCGGTCTGACCGCGGCCATGTAGCCGGTCT
GACCGGGCCATCAGGCCGGTCTGACCGCCGACCTGACGACGGTCTGACCGACGCCCCAGGCCGGTCTGACCGTGCGCCAC
ACGTCGGTCTGACCGGCGCGTCTGGCCGGTCTGACCGGTGGTCTTCGGCCGGTCTGACCGGACTCCAGCGTCGGTTTGAT
GAGAGGGCTGCAAAGGGCGATGTGAGGGCTTCATCGTCTTCAAGCAAGGTTAATAGAGGACATTATTTGCCTCCTGGAAC
AGAGCCGAATCCTAGGTGGATGCCTAAGGATTTGACGGCTACACAAAAGAGAAGGTTGCAACGTCTTCGGGCCCAAGAAC
TAAGGGAGAAAATGGCCGAAGAACAAAGAGATAAAAGGTTCAATGAGTTGCGACCACCACCGGTATGGAGGCCTAAATCC
ATAGAGAAGGCAAAACCGATTGATGTAGAGGAGAAGGAAGAACAATCGGTTGACAAAGATAAATCATCTCCAAAGGAAGA
CATGGATATCAACATGGTGTGTATGTTGCCTATGGAGTTTTGTGCTATGGATGAAGCCGAGGTTGCCCAATTCTCATTAG
GTCCTAAAGACGCGGTTTTTGAGAAGCCCGATGAGTCAAACCGTCACATGAAGCCTCTCTATCTCAAAGGCCATGTTGAT
GGGAAACCGGTCTCTAGGATGCTAGTGGATGGAGGTGCCGCCGTGAACTTGATGCCGTATTCGCTATTCAAGAAGTTGGG
GCGTGAGGATGATGAGTTGAAGAAGACCAACATGATTCTCAATGGCTTCAATGGTGAACCAACGGAGGCGAGGGGTATCT
TTTCGGCGGAGCTCACCGTGGGAAACAAGACGCTACCAACCGCTTTCTTCATCGTCGATGTGCAAGGTAACTACAATGTT
ATTTTGGGTCGTTGTTGGATTCATGCAAATTGTTGTGTGCCTTCTACCTTGCATCAATGTTTAATCCAATGGGACGGCGA
TGATGTTGAAATTGTTCAAGCGGATACATCGGCCGAGGTTGCAATGGCCGATGCTACTTTTGAGTGGCGTCATGGGAATA
TCCAATGCTTATCGGGGAGGGATCTTTCTAGTTATGATTTTATTAGTATCTCCGATGGCAAATTTGTACCTATCTCTGTA
AAGCCGGCTAGTGTAGCACGGCTAAGCCATATAAATTTGTATAATGAGTAAAGAGGCTAGTTTAGAGTGGTTACAAAAGA
GGGTGCAAGAATATCGGTCTACAAAGAACGATATTGGTGAAACCGTTGAAGATTTTGATGAAGTTGAGAAGCTTGGACAA
GGGTTTACATCGGCCGATCCATTAGAGGAAGTAGACATAGGTGATGGAACTAAACCAAGGCCGACTTTTGTAAACAAAAA
CATGAAAGCCGATTATAAGGTTAAGGTAATCGAGCTACTTAAAGAGTATGTTGATTGCTTTGCATGGGAATACCATGAGA
TGCCGGGTCTTAGCCGTGAGCTTGTTGAGCATCGGCTTCCAATTAAACCGGGTTTTAGGCCTTATAAACAACCACCTCGT
CATTTTAATCCTTTATTATATGACCGAGTCAAAGAGGAGATTGATCGGTTGTTGAAGGCGGGGTTTATTAGGCCATGTCG
TTATGCGGAGTGGGTTTCTAGCATAGTCCCGGTGGAGAAGAAGGGGAGTGGTAAGATTAGAGTTTGCATAGATTTTAGAG
ATTTAAATAAAGCCACTCCTAAAGATGAGTATCCTATGCCTATAGCCGACATGATGATTAATGATGCCTCGGGTCATAAG
GTGATTAGCTTTTTAGATGGTAATGCCGGCTACAATCAAATCTTTATGGCGGAGGAGGATATGTACAAGACGGCTTTTAG
GTGCCCGGGGTTTGTTGGTTTATTTGAGTGGGTTGTCATGACTTTTGGGTTAAAGAATGCCGGTGCAACATATCAAAGGG
CAATGAATTTGATCTTCCATGATTTGCTAGGTATTATCTTAGATATCTATATTGATGATATTGTTGTCAAATCGGATGGT
ATGGAAGGCCATATAGCCGATTTGAGATTAGCTTTTGAGAGGATGCGCCGGTATGGTTTGAAGATGAACCCACTTAAATG
TGCTTTTGGTGTGTCAGCGGGGAAGTTCTTAGGATTCATGGTGCATGAGAGAGGAGTTGAGATTGATCCTAAGAAGATAG
AAAAAATTCGTGATTTCAAAGCGCCGACATGCAAGAAAGAGGTCCAAAAGTTGCTAGGTAAGGTGAATTATTTGAGGAGG
TTTATTTCTAACCTAGCGGGTAAAATCGATGCTTTTGTTCCTATACTTCGCTTGAAAAAAGAAGCCGATTTTACTTGGGG
GGCAAAACAACAAGAGGCGTTTGAAGAGTTGAAGAGATATTTGTCTACTCCACCCGTTGTGCGAGCGCCTAAAGCCGGAA
AGCCTTTTCGGTTATATATTGCCTCCGAAGACAAAGTCATTGGTGCCGTTTTGACGCAAGAGGAAGATGGCAAGGAATAT
ATCATTACATATTTGAGCCGCCGTCTTTTGGATGCCGAAACGAGGTATGTTTTTATAGAGAGACTTTGTCTATGCTTATA
CTATGCTTGTACCAAATTGAGGCATTATTTGTTATCTAGTACATGCATAGTTACTTGTCAAGCCGATGTTATTAAACACA
TGTTGCAAAGGCCAATTCTAAGTGGGAGAATTGGCAAGTGGGCATATGCTTTGATAGAATATGATTTGGCTTATGAACCA
TTGAAAACTATAAAAGGCCAAATTGTATGTGATTTTATAGTAGACCATCATATAGATGTTGCTTATGAGGGAGAGGTTTG
CTTAGTTGAAGTTATACCTTGGAAGATTTATTTTGATGGTTCTTCTTGCAAAGAAGGTCAAGGCATAGGGGTAGTTTTGA
TTTCACCTAATGGCATGTGTTATGAGGCATCGGTTCGTTTGGAATATTATTGCACAAATAATCAAGCCGAATACAATGCT
TTATTGTTCGGCTTACAAGTGATGGAGATGGTTGGAGCTAAATATGTGGAGGCCTTTGGTGATTCGGAATTGGTGGTGCA
ACAAGTCGCCGGGATCTACAAATGCTTGGATGGATCACTAAATAGGTACCTCGATTCATGTTTAGATATTATTGCCAATT
TTGATAATTTTGCTATTAGACATATTGCTAGGCGTGATAATTCTAGAGCAAATGACTTGGCACAACAAGCATCTGGTTAT
AATGTGAAAAAGGGGTTATTTCTGATATTAGAAGAACCGGTGCTTGATTTTAAATCTTTGTGCGAAATTGGCAAAATTGG
AGACCAGGGGCGGTCTGACCGGCATTGCACGGCCGGTCTGACCGGTGACCAGGGGCGGTCTGACCGGCCGTATGCCGCCG
GTCTGACCGGCGACCCCGAGCGGTCTGACCGGCCCTGTGTGGCCGGTCTGACCGGTTCTGGGCAGAATGCTGGGGGGCAC
GCTTCAATTAATTTGGAGGCCGAATTAATTGAAAATTCGGACATTTGTGCCCAGGATACAGAAGAGGATTGGAGAATTCC
TTTGATTCAATATCTAAAAGATCCCACACTTAAGGTTGATCGGAAAATTCGGCGGCAAGCATTCAAATATACATTGCTTG
ATGGAGATTTGTATCGCCGAAACATAGATGGTGTTTTGTTGAAGTGCTTAGATGAAGATCAATCTAAAGTGGCTATGGGA
GAGGTACATGAAGGAATTTGTGGAACTCATCAATCGGCCCACAAGATGAATTGGTTGCTTAGAAGAGCGGGGTTCTATTG
GCCGAGGATGATTGATGATTGCTTCAAATATTATAGAGGATGCGAGGCTTGTCAACGGTTCGGCAATGTTCAATTGGCGC
CCGCCGCCGTGTTGAACCCTATAATCAAACCATGGCCGTTCCGAGGATGGGCTTTGGATTTCATTGGTCAAATTTATCCT
TCGTCATCAAAGGGGCATAGGTTCGTGCTAGTTGCTACGGATTACTTCACCAAGTGGGCCGAAGCCGTGCCTTTGAAGAA
TATGACTCATACGGAGGTAATTGACTTTATTTTGAAGCATATTATTCATAGATTCGGTATTCCGCAAACATTAACTACGG
ACCAAGGTGCTTCTTTTATGTCTAAGGAAGTGAAGAGTTTTACCGAATCTTATGGCATTAAATTGTTGAGTTCTTCTCCT
TACTACGCTCAGGCTAATGGACAAGCCGAGTCGAGTAATAAGACATTGTTAAAGCTAGTAAAAAAGAAGATTGAGGAACA
CCCGAAGAGGTGGCATGAGGTGCTTTCTGAAGCATTGTGGGCGCATAGGATATCTAAACATGGTGCCACTAAAGTCACTC
CTTTTGAGTTGGTTTATGGTCAAGAAGCCGTTTTACCGGTGGAGGTAAATCTTGGTTCTCTTCGTTATATCAAGCAAGAT
GATTTGTCAAGTGAAGATTACAAGATGTTGATGGGAGACAACCTTGATGAAGTCATCGACAAGCGCTTGAAGGCATTGGA
AGAGATAGAGAAAGAGAAGAAGAGGGTGGCCAAGGCGTACAACAAGAGGGTGAAAGCAAAATTGTTTCAAGTTGGAGACT
TGGTTTGGAAGACAATTTTGCCTTTGGGTACTCGATCCAAGGAGTTCGGTAAGTGGTCTCCTAGTTGGGAAGGTCCTTAT
CGAGTTTGCGGCATTGTTCGAGGGAACGCATACTTTTTGGAGACACTACAAGGGGAGCGTTTTCAGCGAGCAATCAATGG
GAAATACTTGAAGAAATACTTCCCGAGTGTTTGGCAAGACGCTTAGGAGGTACTATGGCCGGTAATTGGATTATCGTCCT
AAGACCAAAAACATGTTCTATGCTTTTAGATTCACGTTGTTCATCAAAAAGGCAGGGGGGCATGTGTTTACACCCAAATT
TGGCACCTAGGATTAAAATAGGAAATATTGCCAAAATTTGGAAGTCTACCGGTTTTCTTCGAGGTGGGCCGGTCTGACCG
CCGTGTGTTGGGCGGTCAGACCGCCGGTTGAAGGCCGGTCAGACCGGCGGTATGTGGCCGGTCTGACCGGCGGGATCGAG
TCCGACCCTGTTTCGTCGGGTTTCGAGGTTTCCTTGCTCGGGAAGGCATGTTTCGGGTTTCCTTTGGTTTCTACCCCGAG
TTGGACGTGGAGAAGGGCCTGTAGAGGGCAAGACCAACCCCTATATAAGGGACAAGGCCGGTTCATTGTAAAAATCAATC
TACTATCAATCAATCGAATCGTTCTTTTCATATTGCTTTTAGTTTTTCTCTTAGTTTGTCCATCTTTGTCGGTTTGCGCC
GTAAACCGTCCGCCGCCGCTGCGAGAGTGCGACATCTCTTTGTAGGTTTGTCCTGAAAACCTTCCGTTTGCCCACGAGAC
GGGTAGCTATCTAGAAATCGGCTCCGCTAGCCGGTTTAGTTATCAAAACCTATCTAGGTTTAGCTCTTTGCTAGATCGAG
GTGGTTGGCGACTCTAGGATCACCGCAAGGCTTTAGGTGCTGCGATCGTGCTTGTCAACTTGTCACAAAAAGTTGCCAAC
AGTTA
>RLX_comp_MH63_B_R1096_Map14_reversed
GATGATGTGACCATGGCTACTACGGATACAACCATTGCTCACATCATGGATGAACAAGAAGATATCAAGATCAAGTCCTC
CAAGTGCTGGAATCCGATTCGGCCACCTGCTACACTGCTGACTTCAAACGGCCGCCGAATCTGCATACGACCTCCGTTTT
CGGCCCGTGAGTACTTGATGGAAAGCTCTCGGAGTCCTCTTTCCAATGGATCAAGCCTCATTGCCAAATTCCATCTCAGT
CGGCAGCAACTGAAGAAACAAGGTGCTGCGTCACCTGTAATGGGCCTATGGGCTTGTAACTTCGTTTGGGACCCCGGCCC
AAGTGGGGCCCATGTGGGGTGCGCCCCAACCAGGTGGAGCACGACCCTAGAGTGCCCTTGGTCGTCCTCCTATCTCTATA
AATAGCTAGGTACCCCTTCAGGGTTTCTGCGGGTTTTGATTAATTGTAAGTTTAGCCATTGCTACTTCGCTTGCAGCGCG
CGTGTCGGCTAGACCGTCCGTCTGCTTGTTCGGAACCCCACTTTATCGTGTATCAATTTATCTTTGTGCGTCTTGTCTAT
CTAGCAATTCAGTTGCTTTCTATCTTGTTCTTGCTTGTTCTCGATTGCTTGCAGGAATAGGGTTGATCTGCACCGGCAAG
ATCAACAACCCACGGAGAGGTGTATCGATCGCTAAGGCGCAACACAACGTCTTGTACGGTTGTAGTCGGATCGTCAACGT
TTCTCCCAAATCGTAGTTATCATCAACTCACCGAAAGATCGGGCCAAACAACAGCCTTGAGTGTCGAGAGGAACTCAGGG
TTCATCAGGTAGGTATCAGAGCTTTCGTTGCTCGGTGAGTTTTTATCTACCCATAACCAGAAAATAGCCATACaaaaaaa
aTTGTATCATTTACCTAGCCATATTGTGCCATTGCattgtttttttcagtttttgctttgttgaattttgtgttgCATCG
TCAAGTCGTGTTGCTGGTCTTAGCGTCTAGTTCGTTTAGAGTTTCGAGTTCTGGTCACGTTTTGTACCACAGTCGTCGCC
GCCACCGTGTCTCTGTTGTCGTCGGGACCTACGAAAACGGAATCGGCTCGCTGCCACGGTTCTATTTTTGTAGTTTTCAG
AAGTTTTTGTCGGTTGGTTTTGGAGTTGTTGAGTTGCATCTAGGGTTTGCCGATCCTTGTGTGTGTTTGTTTTTGGCCGT
GCCTGTGTCGTGCACGAGAGGAGGAAGGTGAATTTACCATATCTGATTTTGGAAGTAGTCAAGTTTGTTTTGGAAAGATA
TAGTAGATTGGTTTGGTTAAAAATCAGTTTCCTTTTTATCCCATACACCAAATTCGGCTGCCACCCACTCCACCTCTTGG
CCGAGTCCCACTCGGCCCACTTTGGCCGAGTCCGACTCCCTCCCTCTCTTTCACGGTTCCGAGTTGTGTCAAACACCTTG
GTGAATTTTTGTTTGGTGTCGGTTTCGAGATCTGTTTGGAAAAACGGAACCGGCATAAATTCAGCATTCCATTTTTGTAT
AATTTTTAATTTTGGGTTTGGACTTTTACATTTGAGTCCCTGTAATTTTTATATTTACGTTTGAGTCCCTGTAACCTTAC
ATTGAGGTCCTTGAGTCTGTTTTTGTAGTaaaaaaatcaaaaaaaagaaagaaagaaaaaggcagaaaggtgcataaaaa
aaaaaaagaaaagaaaaagccgcaccaaaaaaaacagaaaagaaaaggaaagaaaaagaagaagaaagaagaaagaagaa
agaaagaaaagagaaaaTACTGTTGTATGTTTGAGCTGAACTTCATATATCAGAGTTGTGCATGAGTTGTTTCCTAGTGC
TATCTTGTGGTATCGTTTGTGTCTAGGCTCGCGTCTCTAGTACGTTCTAGCCTAGGACCAGCACGGTACTTGACTTTGAA
CAATTATTCAACTTTGCATTCTCTGATTTGAGCATTTGCTATTCCTTTGCTACATATTTAAGCCTACCCAGAGCTCCACA
GATTTGATTGCAGCCGTACAGCAAGTGTTTGCCAAGGCATCGATACATCCAACCTCCATTGGGGTGCTTGGTTGAGTCGG
TGTATGTCACCATTCCGCTTGCATTGGTAAGATCTTGTAAGAGCTTGGTTAAAAGCTTGAGTGTGTGTGATTTTTGAGCT
TCCACTACCTAGTAGTTAATAGGAACGTACATATTTTTGTATATGTTTCTTGTTTTCTACTAACAATGGCAGGGATACAC
AAGATAGTTTGGGATAGCTGTTCGTGCTCAACATCGACATTTTCACTTTCGTCGAGACATGAGGAGTGATCAACATGACC
TTTATGAGGTAAGTGATGATGTTCTAGGTAAGAGTCAAATCTGCACTGCCTTATTTTGATGGAAAGTATGATTCCTCATG
CTTACATTAATTGGGAGCTAGCGGTTGATAGAGAATTTAATAAGCATGACTTGTCTGAGAAACAAATGGTTATGTGTGCC
TCTAGTGTTTTAGTTAAACATGCTTCTAATGATTGGAAACATCTTTTTGGTAGGCATAACTGTGGAAAATAAGCCTGAAT
CTTGGAAAGACCTGCAAACGATATTGATGAGAAGATGATTTATGTTTCCATGTATTATGCTGACATGCTCTGCTCAACAA
ACTTCAATGTTTAAAACAAGATACCAAAAGTGTTACTTCATACTATCATGATATGCATGCTTGTTTATTACGTTATAGTG
GTTTAGATGAATGTGATGAGAAGCTAAAGAATTGAGGTTTTTACGTGGGCTTAATTCAAAGAAATTCAGGACATGCTTGT
TAATGTGAAAGATATACATCATCTTTCTCATTTGTTATAACTTGCTTGCAATGCTGAAAGTAAAATTTTAGAGGAGGAAA
TGAACGAAGCAACATGCTATGTTTTTGCCTCCTATTACTAACGATTTGCAGGAAGTTCAGAATAATCACGAAAAGGAGGA
GAGAGACATGAAAGAGCCGCCACTTCCATTATTCACGACTCAGGAGAAGTTTGAGGCACCTCCATCATCTGAAGAGGGCA
TCAAAGGTAAATTAAATGGTGCTGAAATTAATCAAGGTGAGTGTGTTGTTAATGAATTAAATTTTTCCACTTTTCATGCT
AAAGTAGAGCAACCTTTAGTGGAACCAACTGCTGAAATTCCTTTGTCACAAGTTGATTTGCTTGCTGTTCCTTGTGATAA
AGAAGAGTTGTGTGATAATGCTTCACTTATATCCATGCCACAACTAGTGAATGAACATGCTATTCCTAATGTTAATTCAT
ACTGCTCTGATTTTAAGCATGTTGTTCACATTGCTAATGAAGTTGAGGAACGTGAATTGATATCTTCTTTAAATACTTTG
GGCTATGTTCAGTGTTGATGATTTTTGTGAGCTCGATAATTTGAAGGAGAAATTATTTGCTAAGTCTGATTTGCCATGTC
CAACCAATGTTATATTTCATATCTTTGGCGAATATAATGATCTTGGAATATATTTTGTGCATAGAGTTTACATCTGTTCG
GATTTAGAACTTCCTGTACATGTGGATAAAACTTGCAAGCTAGAGAGACATGTTATTTCTAATCATATTATTTCGAGTTT
GTCTTGTTTTGATTGGATGAAACAGGTTGTTTTAAATGGACTACGCGAAGAGCACCATATGGAAAAACCGAGGACGGTTT
TCCGTGAAGAAGGGGAGGATGATGTGACCATGGCTACTACGGATACAACCATTGCTCACATCATGGATGAACAAGAAGAT
ATCAAGATCAAGTCCTCCAAGTGCTGGAATCCGATTCGGCCACCTGCTACACTGCTGACTTCAAACGGCCGCCGAATCTG
CATACGACCTCCGTTTTCGGCCCGTGAGTACTTGATGGAAAGCTCTCGGAGTCCTCTTTCCAACGGATCCAGCCTCATTG
CCAAATTCCATCTCGTGTCGAGCCGCAATTGAAGAAACAAGGTGCTGCGTCACCTATAATGGGCCTATGGGCTTGTAACT
TCGTTTGGGACCCCGGCCCAAGTGGGGCCCATGTGGGGTGCGCCCCAATCTGGTGGAGCACGACCCTAGGCTCCCCTAGG
TCGTCCTCCCACCCCTATATATAGCTAGTTACCCCTTCAGGGTTTCTTCGGGTTTTGATTAATTGTAAGTTTAGCCATTG
CTACTTCGCTTGCAGCGCGCGTGTCGGCTAGACCGTCCGTCTGCTTGTTCGGAACCCCACTTTATCGTGTATCAATTTAT
CTTTGTGCGTCTTGTCTATCTAGCAATTCAGTTGCTTTATATCTTGTTCTTGCTTGTTCTCGATTGCTTGCAGGAATAGG
GTTGATCTGCACCGGCAAGATCAACAACCCACGGAGAGGTGTATCGATCGCTAAGGCGCAACGCAACGTCTTGTACGGTT
GTAGTCGGATCGTCAACGTCTTCTCCACAAATCGTAGTTATCATCAACTCACCGAAAGATCGGGCCAAACAACTGCCTTG
AGTGTCGAGAGGAACTCAGGGTTCATCAG
>RLX_comp_MH63_B_R1196_Map9
TGATATGACCATAGCTACTACGGATACAACCATTGCTCACATCATGGATGAACAACAAGACATCAAGTTCAAGTCCTCCA
AGTGCCGGAATCCGATTCGGCCACCTGCTACACTGCTGACTTCAAACAGCCACAAAATCTCCATACGACCTCCGTTTTCG
GCCCATGAGTACTTGATGGAAAGCTCTAGGAGTCCTCTTTCAAACGGATCCAGCCTCATCACTAAACTCCATCTCATTTA
GCCGCAAACAAAAAAACAAGATGCTGCGTCACCTGTAATTGGCATATGGGCTTGTAACATCATCTGGGACCCTGGCCCAA
GTGGGGCCCATGTGGGGTGCGCCCCAACCAGGTGGAGCACGACCCTATAGACCCCTTGGTCGTCCTCCCACCTCCTTATT
AATAGTTAGGTACCCCTTCAGGGTTTCTTGAGTTTTGTTTAGATTAAAGTTTAGCTTTGCTACTTTGCCGTGTAATCCCG
TGATCGGTTAGATCGCCGGTTTACTCGTTACGGAACCCCAACCTTATCATTTGTACTCAATTCCTATCTGCAATTCAGAT
TGCTTTTATCTTGTTCTTGCTTGTTTCTTCGATTTGCTTGCAGGAATAAGGTTGATCTGCACCGGCAAGATCAACAACCC
ACGGAGAGGTGTATCGATCGCTAAGGCGCAACACAACAACGTCTAGTACGGTTGTAGTCGGGTCGTCAACGTTTCTCCCA
AATCGTAGTTATCATCAACTCACCGAAAGATCGGGCCAACAACAGCCTTGAGTGTCTCGAGTGGAGCTCAGGGTTCATCA
GGTGGTATCAGAGCTTTCGTTGCTCGGTGAGTTTTTATCTACCTATAACCAGAAAATTGCCATACaaaaaaaaaTTGTAT
CATGTACCTAGCCATACTTGTGCCATTGCATTGTTCATTTCAGTTTTTGCTTTGTTGAGTTTTGTGTTGCATCGTCACGT
CGTAGTTGCTGGTCTTAGCGTCTAGTTCGTTTAGAGTTTCGAGTTCTAGTCACGTTTTGTACCACAGTCGTCGCCGCCTC
CGTGTCTCTGTTGTCGTCGGGACCTACGAAAACGGAATCGGCTCGCTGCCACGGTTCTATTTTTGTAGTTTTCAGAAGTT
TTTGTCGGTTAGTTTTTGAGTTCTTGAGTTGCATAGCTTCTGTTCAGTGGTTTGCCCTGATGGTGCGCCTGTTGCCGCGC
GAGAGGAAGAAGAAGAAATACCAAATCTGTTTTTGGAAGTTTTGGAGTTTAATATGGAAAGAAATACTAAAAAAGAATTG
AAGATCAGTTTCCCTTTCTCTCACCAAACCGACTCCTAGTGGTATCTCCACCCATCCACTACCACCGTGAGGAGTCCGAC
TCCCTCCCTCTCAGTTTATATCCACATGTCTCAAACACTTGTAAAATTTTTGGTATCTGATTCAATATCCGTTTGAAAAA
ACGGAACCTACAGGACAAGAACATTCCATTTTTGTATAATATTAATTTTGAGTTTGCACTTTTACATTTGAGTCCCTATA
AATTTTATATTTACATTTGAGTCCATGTAACCTTACATTGAGGTCCTTGAATCTGTTTTTGTaaaaaaaataaaaaaaaa
gaaaaaaaaaggcagaaaggtgcataaaaaaaagaaaagaaaagccgcaccaaaaaaataaagaaaagaaaaagaaagga
aagaaaaaaaaagaaagaagaaagaaataaaagagaaaaTACCGTTATGTTTGAGCTGAACTTCATATATCAGAGTTGTG
CATGAGTTGTTCCTAGTGCTATCTTGTGATATCGTTTGTGTCTAGGCTCGCGTCTCTAGTACGTTCTAGCCTAGGACCAG
CACGGTACTTGACTTTGAACAATTATTTAACTTTGCATTATCTGATTTGAGCATTTGCTATTCCTTTGCTACATAATTAA
GCCTACCCAGAGCTCCACAGATTTGATTGCAGTCGTACAGCAAGTGTTTGCCAAGGCATCGATACATCCAAACTCCATTG
GGGTGCTTGGTTGAGTCGATGTACATCACCATTCCACTTGCTTTAGTAAGAACTTGTAAGAGCCTGGTTAAAAGCTTGAG
TGTGTGTGATATTTGAGCTGCCACTACCTAGCAGTTGATAGGAGCATGAATAATCTTGTGTGTTTCTTGTTTGCTACTAA
CCACGGCAGGATGATGTGACCATGGCTACTACGGATACAACCATTGCTCACATCATGGATGAACAACAAGATATCAAGAT
CAAGTCCTCCAAGTGCTAGAATCCAATTCGGCCACCTGCTACACTGCTGACTTCAAACGGCCACCGAATCTGCATACGAC
CTCCGTTTTCGACCCATGAGTACTTGATGGAAAGCTCTCGGAGTCCTCTTTCCAACGGATCCAGCCTCATCACCAAACTC
CATCTCGTTTGGCCAGCAAACAAAAAAACAAGGTGCTGCGTCACCTGTCATGGGCCTTTGGGCTTGTAACTTCGTTTGGG
ACCCCGGCCCAAGTGGGGCCCATGTGGGGTGCGCCCCAACCAGGTGGAGCACGACCCTAGAGTCCCCTTGGTCGTCCTCC
CACCATTATAAATAGCTAGGTACCCCTTTAGAGTTTCTTGGGTTTTGTTTAGATTAAAGTTTAGCTTTGCTACTTTGCCG
TGTAATCCCGTGATCGGTTAGATCGCCGGTTTACTCGTTACGGAACCCCAACTTATCATTTGTGTTCAATTCCTATCTGC
AATTCAGATTGCTTTTATCTTGTTCTTGCTTGTTTCTTCGATTTGCTTGCAGGAATAAGGTTGATCTGCACCGGCAAGAT
CAACAACCCACGGAGAGGTGTATCGATCGCTAAGACGCAACACAACAACGTCTCGTACGGTTGTAGTCGGGTCATCAACG
TTTCTCCCAAATCATAGTTATCATCAACTCACCGAAAGATCGGGCCAACAACAGCCTTGAGTGTCTCGAGTGGAGCTCAG
GATTCATCA
>RLX_comp_MH63_B_R1244_Map5
TCGGTGATATGGGCCCGGGGATATCATGTTTAGAGGGAGGAGGCTGCCCCCCAATGCCACGTGGCCCTCCCCCGAGGGGA
GTCAGGCCCGAGATAGGGCGGCGGCCACTCCTTCCCAAACACTAGTCGGAGGAGGCTGCCCCCCAATACCACGTGGCCCT
CCCCCGAGGGGAGTCAGGCCCGAGGTGGGGTGGCGGCCACTCCTACATAGACTAGTCGGAGGAGGCTGCCCCCCAATGCC
ACGCGGCCCTCCCCCGAGGGGAGTTAGGCCCGAGGTGGGGTGGCGGCCACTCCCTCCCAGAGATTGGACGGAGGAGGCTG
CCCCCCAATGCCACGTGGCCCTCCCCCGAGGGGGATCGGGCCCGAGGTAGGGCGGCGGCCACTCCCTGGCCGAGACTAGA
GGGAGAAGGCTGCCCCAGGCGCCACGTGGCCCTCCCCCGAGGGGGGATCGGGCCCGAGGTCGGGCGGCGACCGCCCCCTC
CCATGACTAGGGGTCGGACTCCCCCGACCCCCTCTCTAGGTCACCACGTACGGTGGGTTAGGTGTCCGCCTCCAGGTGCC
CACCTACCCGCATTAATGGCGACACGAGCGGTCGCGCCACGCCGCATTTAATGCGGTGTGCAGTGCACTCAACCGGTCTG
TGACCGGTCGAATGACTGATGGGACCCAGGATGTCATGCGCACCATCGCATGTGTCAAGCGACGTGCAGCCCGACATATC
CCATCAAATAATGATGGTGAGAGGTTCTCATCCTCTTATCCCAGCCGGAGTCGGTCCTCCCGCTCTGGTCAAAGCAAGGC
TCCCGTTTCCCGGTGTAATAGGAGCCCAGAAGTCTTCACCCATTAAATGGTGACTGACAGGGGCACCCCCCGTGTCAGGC
GGCAAGATTTGACAGGCCCCATCATCAAGACGACGTGCGCTTGGCTTCCCAAGCCAAGAGACAAGACATGCATTTAATGC
AAAGATTATAATACTTCTCCACCGGAGCTAGGTTAGGTTGTTAGGCCCATGTGGTAACCCCTTGAGGTATAAAAAGAGGT
CCAGGCCTAGTGGTGGAGGGAGGGGACTTCCGAGCGAACTGGCGCTTGAGTCTCGCAACCCCAGGCACTTGTGTTCTACA
CTTGACCATAATCCCAAACACAGGAGTAGGCCCGAACCTATATAAACCCCTTTTGTCTCATCGTCTTTGGGGGATTGAAC
CCCCTCAAGATCACACAGCTTCGCTCACCGAATTCTTGAATCTCACCCGCTACCCTCGGCCGAACTCACAAAGGGGGGCC
TCACGGTTCCCTGGTGGAGGAGTTCATTCTCCGAGTCGGTGATATGGGCCCGGGGGTATCATGTTTAAAAGGAGGAGGCT
GCCCCCCAATGCCACGTGGCCCTCCCCCGAGGGGAGTGAGGACCGAGGTGGGGGCGGCCACTCCTTCCCAAAGACTAGTC
GGAGGAGGCTGCCCCCCAATGCCACGTGTCCCTCCCCCGAGGGGAGTCAGACCCGATGTAGGGTGGCGGCCACTCCTACA
TAGACTAGTCGGAGGAGGCTACCCCCCAATGACACGTGGCCCTCCCCCAAGGAGAGTTAGGCCCGAGGTCGGGTGGCGGC
CACTCCCTCCCAAAGACTAGACGGAGGAGGCTGCCCCCCAATGCCACGTGGCCCTCCCCCAAGAGGGATCGGGCCCGAGG
TAGGGCGGCGGCCACTCCCTGGCCGAGACTAAACGGAGAAGGCTGCCCCAGGCGCCACGTGGCCCTCCCCCAAGGGGGGA
TCGGGCCCGAGGTCGGGCGGCGACCGCCCCCTCCCGTGACTAGGGGTCGGACTCCCCCGACCCCTCTCTAGGTCACCACG
TACAGTGGGTTAGGTATTCGCCTCCAGGTGCCCACCTACCCGCATTAATGGCGACCCGAGCGGTCGCGCCACGCCGCATT
TAATGCTGTGTGCAGTGCACTCAACCGGTCTGTGACCAGTCGAACGACCGATAGGACCCAGGATGTCAGGCGCACCATCG
CGAGTGTCAGGCGACGTGCAGCCCGACATATCCCATCAAATAATGATGGTGAGAGGTTCTCATCCTCTTATCCCAACCGG
AGTCGGTCCTCCCGCTCTGGTCAAAGCAAGGCTCCCGTTTCCCGGTGTAATAGGAGCCCAGAAGTCTTCACCCATTAAAT
GGTGACTGACAAGGGCACCCCCGTATCAGGCGGCAAGATTTGACAGGCCCCATAATCAAGACGACGTGCGCTTGGCTTCC
CAAGTCAAGAGACAAGACATACATTTAATGCAAAGATTATAATACTCCTCCACCAGATCTAGGTTAGCTTGTTGGGCCCA
TGTGGAAACCCCTTGAGGTATAAAAGGAGGTCCAGGCCTAGTGGTGGAGGGGGGAACTTCCGAGCGAACTCGCGCTTTAG
TCTCGCAACCCCAAGCACTTGTTTTCTACACTCAATCCCAAACACAGGAGTAGGGTATTACGCTTCCTAGCGGCCCGAAC
CTGTATAAACCCCTTTTGTCCCATCGTCTTTGGGGGATTGAACCCCCTCAAGATCACACAGCATCACTCACCAAACCCTC
GAATCTCACCCGCTGCCCCCGGCCGAACTCACAAAGGGGGGCCTCACGGTTCCCTGGTGGAGGAGT
>RLX_comp_MH63_B_R174_Map20
TTGTCACACCCTGATTTTCGTCTTAGGATTTATAAATTATTTAATAAATTATTAATAGAATTTATATTAAATGTTCTTTA
ATTTACAAGTGAAGTTAAATGTGGGAAATAAAATTTTCTAAATATAAAGCATGGATGGATTTAATTTTTATTAAATTCTC
CATGGTTAATTATACTCTCTGGAATTTTCTCGGATTTTTCGGAGCTCAATTATTAATTTTAATCATACAAAGAGAAGTTC
AGCAATTATTTAAATATTAAATTAATCATATAATGATCTAATTATAATTTGTTAAGTGCTTTTCTTGTTTAAAAATCCTT
AAATTATAAATTGTTGTTTAAAAGGAATTATTAGAAATGAATTTTAAAAGTTTAAAAGAGAAGATCTTTTCTTTTAATTT
GCTAAATCTCAATATAAAAATGAGCTAGATAAAATTTTATTAAATACTTTGCTTGTTCCTCTATTTTCTAGATTTTTCTG
GGAATTATTTGAGCAAGGGAAGTATTTTTAATAAATGAAACATCATTTCACGAATTATTTTAATTGAAAAAGTTTTAAAA
ATCTTCCCCTAAGCCGTTGGGCCGATTTCGGCCCAActctctctttctctcctctcccttttctcttctctctcctcGCG
CGGCCGAACCGGCCCAAGCCGGCCCAAGCCGACGCCGCCCGACCCTCCCCTCCTCTCTCGCGGTCACCGACATGTGTGGG
CCCACATGCAATCGGGCCTAGaaaagaaaaaaaaacaaaaaaTCCAATTTTCCCCCCCTCCCAAATTTACTTCTTCCTCC
TCCAGCCGGCCGGCCCTAGGCCGAGCCCGAGCTCGGCCGAGCCGCGCCTTCTTTCCGCCTCCCGATTCCGCACCCAATCC
GACCTCTTCTCTGAGTCCGGATTAGTTTGAGGGGTTTTGATCCTCTCATTCTCCTCTATCTTTCCCCTCAAGAATCGGAG
CAAATCGTTGAGTATCTTGTTCCGAATCAAACTCGTTTTCGAGTTTATCTCCAAAAACCGAGTTCTTAATCTTCTCGGAT
CGATTCCTCTCGTTTGGAGCTCGATCTCTTCAATCCAAGGCTATATAAAGCATCCCCTCGTCGCTCCTCTTTCGTTTGCC
CCCTCTCCCGTGCTCTCCCGTCGCCTCCGTAGCGTCGCCGCCACGCGTCGACAGCTAGTccgcctgccgccgccggccaa
tcgtccggccgcgccgcgccgccgcctccgtcatcgccgtcgctcgccgccACCACCGTGAGGTGCACGATGGAGCGAGG
AGAAGCTCGGCCGCCACCTCTCCTTTTCCGCCGCCGGCCACCGGAGCTACGCCGTCCACGTGCAACCCGAGCCGCCGCCA
TCGTCCTTCTCGTCGCCGGCCGTCATCCGTCGTCGTTCGTCGCGTTTCGTGGAGAGTACCAACGGGTTCGTCTCGTCGTC
CTCTTCGCGTAGGTGTGCTCCAAAGTCCCGGCCGAGGTCCCAATCTCCGGCGAGCTTGCCAACCCTAGCCCTAGCCGGCC
GTTGCCGATGTCATGCTGACGTCAATCCTAGGGCTGACGTCATCATTTCCAGGGATGACGTCATCGTTCCctttttcttt
ttcctctctttttcctttttttCTAATAGATTTAAATCTTTGGAAAATCATATCTAAATAACCGTAGATCCGTTTTAGGT
GGTTCAAGTTGCTAAATTTTTCTAAAATAAAGATCTACATATTAAAATTGTCCATAAATTGAATTAAATTTATTTAATTC
TTTTTAAATGGGCTTTAATTAGATTTAATCTTGTAAAATTCATAATAAATTCATTTGAAGTCAGAATGAGGCCGTTCAAG
TCTCATAATTCATCTAAAATTATGATCTACATGTTTGTTTACTTTTTATGTACTGTTTATTTGGTTTTTATTAGTCTTTT
TCTTCGTTTTGCGTGTTAGCTTGTCGTTTCCGTCGTTGCGAAGGTTCGTGAGTGCGTCGGAAGTGATCAAGAAGATTAAT
TGAAGACCGATTATTGCAAGGCAAGTCACACAGATCCTAAACACAATCCTTTGAGCATGTTGATCCTATATTTAAATTCT
CTATTTATTTCAACTGTGCATTTATTTTCGAATGTCACCGGGTGGTGTGAACCTATTCCTTTGTTATGGCCAATTTGCAT
TTGAATGCCCTATTCCTTGATACCTTGGGTAATAAAATTGATTAGCTTGAACCTTATGTATTGGTTTGGTTCAGCTAAAT
GTTATATATATATAATTGCTTAGCAATGCTTAGAAACATTAGCTCATTAATGGGATGAATTATATATACTACATTATTAT
TTTATGGTTATATTTAATGGTAGCTCACGATGGTTAATCGTGTGATGATAATTAATTGATAATTAAAACCTGGTTAAAGG
TGGGTTGTGAGCATATGGTTTTGATGGTTGTGCTCATGACAATTAAGGACCGGTTCGCGAGCTACTGTTGTGAAACATTA
ACCGTACCAACCACAAGCCAGCGTGGGCAACGGCTTTATCTTTTGTATAGCATGATTCATTATAGTGTGCCAGACTGTGA
AGTGGCGAGAAGTCCATGGGGGTCGCTGGGGAGTCCATGCCTCTGGTTGTAGAGGGGGTGATTATGATCCAGGAATGGTG
CACTGTGGTGAGTTGTGTTATGCAGGGGATAATGTCACAGCCTCTATTCGGGTACTTTCCAGTATCGCGACGCATGGTTG
ACATGATGTTGAGGTTGTGTCTTGTGGGTACAGTGGTACACCTCTGGCCAGAGTAAAACTATTCGAATAGCCGTGCCCGC
GGTTATGGGCGAGTTGAGCAATGTTTTTCGTGATTAGTCTCACACCTCTCACAATAGATTATGGATGATTATAACTGGTA
ATAATAATTTGCTTAGCTCCTGGTTTGGAGATTAGATCTGTACAGCCGGGTATGGTTGTTCAGGATGGTTGGGCCTGTGC
AGCATGGGTGTGCTGTTCAGTGTTGATTAAAATTTCTGATTAATTACTCCACTGTTTTACTTCTCTTAAATGTTTTGCTA
AATGCTGCTTTTGCAAATGAGCCTATATTATGCCATCCTTTGGAATCCTTGTGCACTTGCATATTTGCTGTGTGGCTTGT
TGAGTATGTCATATGCTCATTCTTGCAATAATCAATCAAACCTCAGTTGAAGAAAAAGGATCCAGAAGGAGAAGACGTTT
GGCTTATACCCCAGTTGAGCTGCCTGTGGGAGTGGAGCCGGAGCTTCGCTAGATTTTATTTTTTCCGCTGCAGTTTTCTT
TTCTTGGTGAGGACTAAGTGCCTCTTAAGTAAAGTATTTATCGTTTTAGTTAATATGATGGATTCTGTATATTAAATTGT
CAGTTTGTGTACCTCGGCTGATTCCTGGACGAGGATTTTTATGCACAAATAAGTTCGGAAATTACTAGTGAATTTCCGGG
CGTGACAAGTTGGTATCAGAGCCATCTCGACTGTAGGATAAGCCAAATGGTCAAACCTTAAGGACTAATTTTCCGAAAAC
AAAATAATTTGTGAAAATTTCTCCTTTCTTCCTTATCTAGAATTCTTTGCAAATCGTTTTTGTCGTTCTCTCCTCTTTTC
CCTCTCGTTCAACTTGAGTAGTTGTTAAACTTGATGGAGAAACTTGAAGACGCCAATGTGGTCTACTTATGGAGGTCAAG
TCAAGTGGATCGAGGAATAAGAAGATGATAGTCGAACCGAAGTGCCCAGATGTCAAGATGGAATGAAGTTTGGATCCTAC
CTTAGAACCTATGCCGCCAAAGTGTCTTTGTAGAAGAATAGTTAGTAGGGTAGAACGCTTTGTTGTTTGCTTTGTGTGTA
GGTATGGTTGCATTCCCGTCATTGGAGTAGTTCATTGATGAGTGTGTAACTGTACTAGGTTGTTTGCTTAATCAACTTGA
ACAATATAATGGTCTACACACATCAGATCAGTGTTAACCTGGTTAAGGTCTTGTCTTTAGTGTAACCCCTCTCCTTCTAT
CTTCTCTAATCTGCAACAGATGGTGAACACTCGCGCCAGTGGAAGTGGAAACAATAACAATGAAGAGAACCCAACCCTTG
CTCAAGTGCTGGCTCAACAGACCCAATTGATCAACATGTTAGTGCAACAAATGCAGAACCAGCAAGGGAACAACAATGTC
AATCCTCCGCCGCCGCAGAACAAGTTAGCTGATTTTCTTCGTGTGAAGCCACCTACCTTTTCTAGCACTACCAACCCAGT
AGAAGCAGGTGATTGGCTGCACGCTGTTGAGAAGAAGTTGGAATTGCTCCAGTGCACGGATCAGGAGAAAGTTGTTTTCG
CTTCACATCAGTTGCAAGGATCTGCATCAGAATGGTGGGATCATTTCCGGATGAACAGAGCAGAAGGACAACCAATCACT
TGGGCGGAGTTCACTGAAGCATTCAAGAAGACACACATACCTGCAGGTGTTGTTGCTTTGAAGAAGCGTGAGTTCCGGGC
ACTTAAGCAAAAGGATCGTACCGTGACGGAATATCTTCATGAGTTCAATCGTCTAGCTCGCTATGCTCCAGAAGATGTGC
GTACTGACGAGGAAAGGCAGGAGAAGTTTTTGGAAGGCTTAAAGGATGAGCTGTCAGTTATGTTGATCTCTCATGACTAT
GAGGATTTTCAGGAGTTGGTTGACAAAGCAATTCGACTGGAAGACAAGAAGAACAGGATGGACAATCGTAAGAGAGGAAG
GATTGTTTTCCAGGAGGCACAGGATAGTAGCCAGAGGCAGCGTATCAAGCCACTCCAAATTGGTGAATCTTTTTCCGCTG
GTCAAGGACAGTCGCAACAGTTGAACATCGGTGGTGAGATCAACTCAGAGACTAATGCAAGCAATGAAGACAATGATGAG
CAAGCTACTCAATCAGTGCCATTTCAGCAGGATCAGTCTCAAGAGAATAACAGTAATGGAAGGGAGCAGCGGGTGTGTTT
CAATTGTTATGAGCCAGGTCACTTCGTAAAAGAGTGTCCGAAGCCGAAGCGTCAACAGCCACAAGGCCAAGTCAACAACA
TTGTCCTCACAGGAGCAAATGCAGTGCCAGTGGCGTCTTCAAGAGTTGTGTCTTCAAGTGTTACAGCTCAGCCACCAGTT
TCAAAGCAGCAGTAGTTTTCTTTAAAGCCTTAGAATAATTATCGGAGATTATGGAATAAGATAGACTGCAGTTTACCTAT
GCCCTTTTTCTTTCTAGCCGTTCCGAATCTCGGGACGAGATTCTTTGTAAGGGGGGTAGATTTGTCACACCCTGATTTTC
GTCTTAGGATTTATAAATTATTTAATAAATTATTAATAGAATTTATATTAAATGTTCTTTAATTTACAAGTGAAGTTAAA
TGTGGGAAATAAAATTTCCTAAATATAAAGCATGGATGGATTTAATTTTTATTAAATTCTCCATGGTTAATTATACTCTC
TGGAATTTTCTCGGATTTTTCGGAGCTCAATTATTAATTTTTAATCATACAAAGAAAAGTTCAGCAATTATTTAAATATT
AAATTAATCATATAAATGATCTAATTATAATTGTTAAGTGCTTTTCTTGTTTAAAAATCCTTAAATTATAAATTGTTGTT
TAAAAGGAATTATTAGAAATGATTTTTAAAAGCTTAAAAGAGAAGATCTAATCTTTTAATTTGCTAAATCTCAATATAAA
AATGAGCTAGATAAAATTTTATTAAATACTTTGCTTGTTCCTCTATTTTCTAGATTTTTCTGGGAATTATTTGAGCAAGG
GAAGTATTTTTAATAAATGAAACATCATTTCACGAATTATTTTAATTGGAAAAAGTTTTAAAAATCTTCCCCTAAGTCGT
TGGGCCGATTTCGGCCCAActcttctctctttctctcctctcccttttctcGCGCGGCCCGAACGCGGCCCAAGCCGGCC
CAAGCCGACGCCGCCCGCCCTCTCCTCCTCTCTCAATCAAAGTCGGGTTTTCCTCCCTCCTCCAATCGGGCCGACAGaaa
aaaaaaaCCTGTGGGAAGCCCACATGTCGGGCCTTCTGCAAATCTTCCACCTCCAGCCGGCTGCCCTAGGCCGAGCCCGA
GTCGGCCGAGCCGCGGCCTTCTTGCCGCCTCCGATTCCGCCCACCCAATCCGACCTCTTTCTCTGAGTCCGATTAGTTAG
AGGGGAAATACTCCTCTCATTCTCCTCTATCTTTCCCCTCAAGAATCGAAGCAAATCGTTGAGTATCTTGCTCCGAATCA
AACTCGTTTTCGAGTTTATCTCCAAAAACCGAGTTCTTAATCTTTCTCGGATCGATTCCTCTCGTTTGGAGCTCGATCTC
TTCAATCCAAGGCTATATAAAGCTTCCCCTAGTTCGTCCTCTTTCGTTTGCCCCATCTCCCGTGGTCTCTCGTGCCTCCG
TAGGGTCGCCGCCGACGCTCGCGTCGCCCTAgtccgcctgccgccgccggccatcgtccggccacgccgcgccgccgcct
ccgtcatcgccgTCGGCTCGCCGCCACCACCGTGAGGTGCACCAGGGAGCGAGGAGAAGCTCGGCCGCCACCCCTCCTTT
TCCGCCGCCGACCACCGGAGCTCGCTCGTCCACGTGCAACCCGAGCCGCCGCCATCGTCCTTCTCGTCGCCGGCCGTCAT
CCGTCGTCGTTCGTCGCGTTGGAGAGTACCATCGGGTTCGTCTCGTCGTCCTCTACGCGTAGGTGTCCTCCAATTCCCCG
GCCGAGGTCCCTATCTCCGGCGAGCTCGCCAACCCGAGCCCTAGCCGGCCGGCCGTGCCGACGTCATGCTGACGTCATCC
TAGGGCTGACGTCATCATTTCCAGGGCTGACGTCATCATTCcctttctttttcctctctttttccttttttcTAATAGTT
TAAATCTTCGGAAAATCATATCTAAATAACCGTAGATCCGTTTTAGGTGGTTCAAGTTGCTAAATTTTTACTAAAATAAA
GATCTACATATTAAAATTGTCCATAAATTGAATTAAATTTATTTAATTCTTTTTAAATGGGCTTTAATTAGATTTAATCT
TGTAAAATTCATAATAAATTCATTTGAAGTCAGAATGAGGCCGTTCAAGTCTCATAATTCATCTAAAATTATGATCTACA
TGTTTGTTTACTTTTTATGTACTGTTTATTTGGTTTTTATTAGTCTTTTTCTTCGTTTTGCGTGTTAGCTTGTCGTTTCC
GTCGTTGCGAAGGTTCGTGAGTGCGTCGGAAGTGATCAAGAAGATTAATTGAAGACCGATTATTGCAAGGCAAGTCACAC
AGATCCTAAACACAATCCTTTGAGCATGTTGATCCTATATTTAAATTCTCTATTTATTTCAACTGTGCATTTATTTTCGA
ATGTCATCGGGTGGTGTGAACCTATTCCTTTGTTATGGCCAATTTGCATTGAATGCCCTATTCCTTGATACCTTGGGTAA
TAAATTGATTAGCTTGAACCTTATGTATTGGTTTGGTTCAGCTAAATGTTATATATATATAATTGCTTAGCAATGCTTAG
AAACATTAGCTCATTAATGGGATGAATTATATATACTACATTATTAATTATGGTTATATTTAATGGTAGCTCACGATGGT
TAATCGTGTGATGATAATTAATTGATAATTAAAACCTGGTTAAAGGTGGGTTGTGAGCATATGGTTTTGATGGTTGTGCT
CATGACAATTAAGGACCGGTTCGCGAGCTACTGTTGTGAAACATTTACCGTACCAACCACAAGCCAGCGTGGGCAACGGC
TTTATCTTTTGTATAGCATGATTCATTATAGTGTGCCAGACTGTGAAGTGGCGAGAAGTCCATGGGGGTCGCTGGGGAGT
CCATGCCTCTGGTTGTAGAGGGGGTGATTATGATCCAGGAATGGTGCACTGTGGTGAGTTGTGTTATGCAGGGGATAATG
TCACAGCCTCTATTCGGGTACTTTCCAGTATCGCGACGCATGGTTGACATGATGTTGAGGTTGTGTCTTGTGGGTACAGT
GGTACACCTCTGGCCAGAGTAAAACTATTCGAATAGCCGTGCCCGCGGTTATGGGCGAGTTGAGCAATGTTTTTCGTGAT
TAGTCTCACACCTCTCACAATAGATTATGGATGATTATAACTGGTAATAATAATTTGCTTAGCTCCTGGTTTGGAGTTAG
ATCTGTACAGCCGGGTATGGTTGTTCAGGATGGTTGGGCCTGTGCAGCATGGGTGTGCTGTTCAGTGTTGATTAAAATTT
CTGATTAATTACTCCACTGTTTTACTTCTCTTAAATGTTTTGCTAAATGCTGCTTTTGCAAATGAGCCTATATTATGCCA
TCCTTTGGAATCCTTGTGCACTTGCATATTTGCTGTGTGGCTTGTTGAGTATGTCATATGCTCATTCTTGCAATAATCAA
TCAAACCTCAGTTGAAGAAAAAGGATCCAGAAGGAGAAGACGTTTGGCTTATACCCCAGTTGAGCTGCCTGTGGGAGTGG
AGCCGGAGCTTCGCTAGATTTTATTTTTCCGCTGCAGTTTTCTTTTCTTGGTGAGGACTAAGTGCCTCTTAAGTAAGTAT
TTATCGGTTTAGTTATTATGATGGATTCTGTATATTAAATTGTCAGTTTGTGTACCTCGGCTGATTCCTGGACGAGGATT
TTTATGCACAAATAAGTTCGGAAATTACTAGTGAATTTCCGGGCGTGACAAGTTGGTATCAGAGCCATCTCGACTGTAGG
ATAAGCCAAATGGTCAAACCTTAAGGACTAATTTTCCGAAAAAATAATTTGTGAAAATTTCTCCTTTCTTCCTTATCTAG
AATTCTTTGCAAATCGTTTTGACGTTCTCTCCTCTTTTCCCCCTTTCAACTTGAGTAGTTGTAAAACTTGATGGAGAAAC
TCGAAGACGTCGATGTTGTCAACTTCTGCAAGCCAAGTGGATCGAGGAAGAACCAAAGTGCCCAGATGTCAAGATAGAAT
GAAGTCATCCTACCTTAGAACCTATGCCGCCAAAGTGACTTTGAAGAATAGTTAGTAGGGTAGAACGTTTGTTGTTTGCT
TTGTGTGTAGGTATGGTTGCATTCCCGTCATTGGAGAAGTCCAGTGATGAGCGTGTAACTGTACAAGGTTGTTTGCTTAA
TCAACTTGAACAATATAATGGTCTACACACATCAGATCAGTGTTAAACTGGTTAAGGTCTTATCTTTAGTGTAACCCCTC
TCCTTCTATCTTCTCTAATCTGCAACAGATGGTGAACACTCGCGCCAGTGGAAGTGGAAACAATAACAATGAAGAGAACC
CAACCCTTGCTCAAGTGCTGGCTCAACAGACCCAATTGATCAACATGTTAGTGCAACAAATGCAGAACCAGCAAGGGAAC
AACAATGTCAATCCTCCGCCGCCGCAGAACAAGTTAGCTGATTTTCTTCGTGTGAAGCCACCTACCTTTTCAAGCACCAC
CAACCCAGTAGAAGCAGGTGATTGGCTACACGCTGTTGAGAAGAAGTTGGAACTGCTCCAGTGCACGGATCAGGAGAAAG
TTGTTTTCGCTTCACATCAGTTGCAAGGACCTGCATCAGAATGGTGGGATCACTTCCGGATGAACAAAGCAGAAGGACAA
CCAATCACTTGGGCGGAGTTCACTGAAGCATTCAAGAAGACACACATACCTGCAGGTGTTGTTGCTTTGAAGAAGCGTGA
GTTCCGGGCACTTAAGCAAAAGGATCGTACCGTGACGGAATATCTTCATGAGTTCAATCATCTAGCTCGCTATGCTCCAG
AAGATGTGCGTACTGACGAGGAAAGGCAAGAGAAGTTTTTGGAAGGCTTAAAGGATGAGCTGTCAGTTATGTTGATCTCT
CATGACTATGAGGATTTTCAGGAGTTGGTTGACAAAGCAATTCGACTGGAAGACAAGAAGAACAGGATGGACAATCGTAA
AAGAGGAATGATTGTTTTCCAGGAGACACAAGATAGTAGCCAGAGGCAGCGTATCAAGCCACTCCAAATTGGTGAACCTT
TTTCCGCAGGTCAAGAACAGTCACAACAGTTGAACACCGCTGGTGAGATCAATGAAAGCAATGAAGACAATGACGAGCAA
GCTAATCAACCAGTACCATTTCAACAGGATCAGTCTCAGGAGAATAACAGTAATGGAAGGGAGCAGCGGGTGTGTTTCAA
TTGTTATGAGCCAGGTCACTTCGTAAAAGAGTGTCCGAAGCCAAAGCATCAACAGCCGCAAGGTCAAGTCAACAACATTG
TCCTCACAGGA
>RLX_comp_MH63_B_R175_Map20
TTTTGTCACATCCCAAAAATCCTAAATATATAAATTGTTGTTTAATTGGAAATTTTTAGAAATTATTAATTAAAAGCCTA
CAAGCTAAACCCTAATTTTCTAGGAAAATTTTCAACATAAAAATGAGCTAGATAAAATTTTATTAAATACTATGCTTGCT
CCTCTATTTTCTAGAATTTTCTGGGAATTATTTGAGCAAGGGAAGTATTTTTAATAATTGAAACATCATTTTACAAATTG
TTTTTATTCAAAAAAAGTTCAAAAAGTCTCCCCTTCTTGGTCTTTGGGCCGAATCCGGCCCAAtctctctctctcttctc
tctctTTTTCCCCCCGCGCTCGGCCCAGCTCGGCCCAAGCCGCCGCCACCCGCGCCCGCGCGCCCCCTCTCTCTCCGGAG
GCTGACAGGTGGGGCCCACCTGTCAGGTCCTTCTCCCTACCTCCCGCCGCCGGCCGCCGCCCGAAGCCCGAAACCCTAGC
GCCGGCTTTTCCCGCGCCAAATCCGGCCGAATCCGAGCCCAAATTCTCTTCGGATTGATTGAGGGGTTTTGTTCCTCTCG
GTCTCCTCTTCCTTTTCCCCCAAGAATCAAAGCAAATGGTTGAGTTTTGGATCCGAGATTTGAATTCGGTTTCGAGTTTA
TCTCTAGAAAAACGAGTCCGAGTTCTTCCCGATTCGATTCCATCACGTTTGCGGCTCGATCTCTTCGATTTGAGCTCATA
TAAATGTTCCCCGTGATCTCCTCTCTCGTTTGCCCCCTTTCCCGAGTCCTCCCGTGCCTCCTAGCGCCGTCGCGACGTGT
CGCAAGTTTTAGCCGCCGCCGTCGCCGGCCATCCTTCGGCatcgtcgcgccgccgtctccgccgtcgccgccggtcgccg
ccaccgccgtTAGCTTCGCCGTGAGGAGGAGAAGGTCGTCCGCCCCTCCGTTTGcgccgccgaccaccggagcaccgccg
accgccgtcgacccgagccgccgcgccgccTTCTTCTTCGTCGCCGGCCGCCGTCGTTCATCGTCTGACGTGTCGGGGTG
GGTACCGTTGAGTTCGTCTCGTCGCCCTCTACGCGTTGGTGCCCTCCAATCGTTTCCGCCGCCGACCAGTCCCTAGCGCC
GGCGAGCTCGTCGTTCCCGAGCCGGCCGCCGTCGGCTGACGTCATGCGTGACGTCAACCCTAGGGCTGACGTCATCATCG
CCAGGGCTGACGTCATCcttttcttttctttttccttttttctcgattttCTAATAGATTAAAACTTTGAAAAATCATAA
CTAAATAACCGTAGATCCGTTTTAGGTGGTTCAAGTTTCTAAATTCTTCTAAAATCAAGATCTACATGTTAAAAATATCC
ACATGTACTGTTTATGcttgtttttgtactgttttgttgatttttgtttatttgctttagtttCCGACGTTCCGGAGGAG
AGCGTTTCCGTTGAGGAAGGTTCCGAAGCGTTTGTGGAAGCCCAAGGCAAGTCACACAGATCCCAAACAACCCTTTGAGC
ATGTTGATCCTATTTAAAGCTATTATTTTATTTCAACTTATGCATTATTTTCGAATGTCATCGGGTGGTGAACCTTTCCC
AGTTAATTAATGGCCGAAGTTGACTTTATTTTCCTATGGGTTATAAATTTGATTAGCATGAACCTTATATATTGGATTGG
TTCAGCTAAATGCTATGCATATAGGTTTGCTTAGCCATGCTTAGAAACATTAGCTAACTAAAAGGGGTTAATTATAAACT
ATACATTCATTATTTTATGATTAATAATTGTGGTTATTCTTAATGGTAGCTCACGATGGTCAATCGTGTGATAATAATTA
ATTGATAATTAAAACCTGGCTAAGGTGGGTTGTGAGCATATGGTTTTGATGGTTGTGCTCATGACAATTAAGGACCGGTT
CGCGAGCTACTGTTGTGATACATTTTATCGTGCCAACCACAAGCCAGCGTGGGCAACGGCTTTATCTTTTGTATAGCATA
ATTCATTATAGTGTGCCAGACTGAGAAGTGGCGAGAAGTCCATGGGGGTCGCTGGGGAGTCCATGCCTCTGGTTGTAGAG
GGGGTGATTATGATCCAGGAAAGGTGCACTGTGGTGAATTGTGTTATGCGAGGGATATTGTCACAATTCCTTTCCGAGAT
ACCGTGGTGGTATTGAGGCACATGGTAACATGATGTGGGGTTGTGTCTTGTGGGTACAGTGGTACACCTCTGATCAGAGT
TTAATCTATTCGAATAGCCGTACCCGCGGTTATGGGTGAGTTGAGCAATGTTTTTCGTGATTAGTCTCACACTACTCATT
AATGGTAATAATGTGATAATTAATTTAGTTCCTGGTTTGGAATGGTTAATTCCTGGTTTGGAGGGTTAAATTTGTTCAAC
CGGGGTTGGTTGTTCAAATGTGGTTGGGCCTATGCAACACGGGTGTGTTGTATGGTGTTTATTTAATATTGATTAATTAT
TCAACTGTTTTACTATTCTCTTAAATATTTATTAAATGCTGTTTTCTGCAAATGAGCTATATTATGCCATCCTTTGTTAT
CCTGTGCACTTGCATATTTGCTGTGTGGCTTGTTGAGTATGTTATATGCTCATTCTTGCAATATTCATTCATCAGAGGAG
GAGGAGTACTTCAGTGAAGGTGATGATCTTGGAGGATTGAGCTTATTCTGGTTAAGTTGCCTGTGGAGTGGAGTTGCCGT
CGCTGTTCCGTcgtttgttttagttttatctttttttccgctgcgtagaatgttttattttCTTTGAGAGGAACTATCTA
CCTCTGTAATAATTTTATTATTTGCGAGTATTCAATAGTTAATTATTTGTACTCTATTATCAATATTGTCATTGTGTGCC
TCGGTTGATTCCTGGACGAGGGCTTAACACACATGTAAGCGTTTGGAATTTTGGATAGAAATTCCGGGCGTGACAAGTTG
GTATCAGAGCCACCTTGACCTTAGGATAAGCCAAATGGTAAACCTTAAGTAGCCTTCAAAATATTTTGaaaaaaaaaTTT
AGAACTGCTCTTCTCTATTCTCTTATAAATTAATTAAGTTGGCAGCATATGCAAGGTTATGCACAAAAttttattaaatt
caatttcttttcttttaaaagcaaaaagctgttcttttcttttaaaagcaaaaaggttgtttattttcttttaaaagcaa
aagGTTGTTCTTTTCGAAATATTTCCTTTTTCTCTTTACCCAAATCTTATTGATTAGTCGGCACTGTACATTCATTATGG
TATCGAATTAATCATGTTAGCACTAGTACTACTCATCTTTCCTATGGTGACACTGTACCGTGCTTATAATAGATCATAAT
TATTTCAGTTTTATTTTAATTATTTTGTCaaaaaaaaaaTATATATATTTGTTTCTGTTTAAAAAGTTGAATTCTaaaaa
aaaaTAAATGCATATTTATAAAATAGCTTTGTATGTGtcttttcttttatttttttcctcctttttGGTCAAAAATCAGT
TAAGTCTAGCTGGATCTGCCAACTAGAGCTAACTTAAAATATGCTTTAATTCTTCTCTTCCATGTTTCTTTAGATGCCTC
CCCATTCACCGAGAAATTTGATCAAGGTGTTAGGATTCGTCAGGGAGCTGAGGTTGATGGCTTTTGAGGTAGGCTATGAA
GTTGCTCCTGAGTATCGCCAGATTCCCCATGACCCCGATGAGGAGAAGTGTCGTGTTCGTGTGACGTTGGCTAGTGATAG
TGAAGACCTTCCGTCTTTTAAGTTTGAAGCTGGAGGAAGATCGTACCGCCATGCTTGTCAAGAAGTAGCTTTGGTGGCCA
TTGGAGAGTTGCGTCAACACTTTGAAGAAGAGTTGGATTCATCAGCTTTCCGGTATCATCCCCACAAGCCTCATGGTCAA
GACTATGGATCTTATACCTGTCCTGATGGCGAAGAGAGTGCTACTCTGATGCATGTGGTGCATATGCTTAATGCTATGGA
TACAGTAGGTGTGGAGCGAGAGAAAGCAGCTCATGACCGGGAAAACTGGAATCGAGACAAGATTTGCAAGTTGAAGAGCA
AGGTGCATCGTCTACAGAAGGAATTAGCTGAACTTAAAGGAGAAACGCCGCCGCCAACATCCAAGCTTCGCCTCACTGCA
AGAAAGAGAACCTGTCCGCCACCTCGTCTCCAGTTAGCTTCGAAGATTCGCGTGATGGGTGAAGCTGTGCCCGATCGTGC
TGAACCTGTCATCGACATCATAAGTGATGAGGAAGAAGAGGAAGATCCTGAAGAAAGAGAGCCAGCTACTCCAGAGGAAG
AAGATTCATCGCTTCGTTCCGACGCAAGGCGGAATTAGTCGCTTAGTTAGATCGTTGCCATAGTTCGTTGTGTTAGATTG
CTTGTTTAAGTTTGCTTGTGAGTGTGTGGGTTTTAGTTGTTGCTTACATCATGGGTGGGATGTAACAGCATGAGTCTAGT
TCTTTTTGCTTGTCAGAGTGTAAGATAGTTGGTGAGGTAGTGTTAATGCAACTTAAATGTAATCATACACAGTTAAGAGC
AATATAGAAATTTAAATTAATTAAATAACTCCGTTCTAAGGGTGTCTCTCTGTCTTTCTTTCCTGTTTTCTCTGCTTATC
GTCAGATGGTGAACACTCGCGCACTGGCACTGGAAGTGGAAGTGGAAGTGGAAACAATAACAATGAGGGAGAACCAACGC
TAGCTCAGATTCTGGCCCAACAAACACAACTGATCAATCTGTTAGTGCAGCAGGCACAGAATCAGCAGGGAAATAATCAG
AACCAGAATCCACCCCCTCCTCCCCAAAACAAGTTGGCAGATTTCTTACGTGTCAGACCCCCTACCTTTTCCAGCACAAC
CAATCCAGTAGAAGCAGGAGATTGGCTGCATGCGGTGGAGAAGAAGTTGGATTTGATCCAGTGTACTGAGCAGGAGAAAG
TTTCTTTTGCTTCGCATCAGTTGCATGGACCTGCTGCTGAATGGTGGGATCATTTTCGCCAAGGCAGGGCTGGAGGAGAA
CCTATCACTTGGCAGGAATTCACAGCTGCTTTTAAGAAGACGCATATACCAACAGGTGTTGTAGCTCTGAAGAAGAGGGA
GTTTAGAGCACTCAACCAGGGATCTCGTTCGGTCACTGAGTATCTCCATGATTTCAACCGTTTAGCTCGCTATGCTCCAG
AAGATGTTCGCACTGATGAAGAACGTCAGGAGAAGTTTTTGGAGGGACTAAATGATGAGTTGTCCTATACTTTGATGTCT
ACGGAATTCCGGGATTTCCAGCAGTTGGTGGACAAAGCGATTCGTCAGGAAGACAAGTACAACCGGATGGAGCAGAAGAA
GCGCAGGGCTGCTCAATTCAAGTCACAACAGGGCAGTAACCAGAGGCCGCGTCTTGTTACTGGACCTCAAGTTCCATCGT
ACCCTCAAGGAGGATCTTCATCAGTTGTCCGTCCCCAACGCCAGTTCTACAACAACAATACTGGTAATCGTGGCAATGAC
AACCGCAACGTGGTCGCTCGTCCTGCAGCAACTCCAGTTCAGAACCAGCCTGTCAGGAAGGAACAGGGAAGCAAGCCAGT
GATATGCTTCAATTGCGGTGATCCAGGACATTATGCTGATAAGTGTCCGAAGCCTCGGCGTGTGAAGAACGCTCCAGCCC
CGAACAACTCCAATGTTCCAGCACCGAAGGCACGGGTTAATCATGTTGCAGCAGCAGAAGCTCAGAATGCACCAGACGTG
GTTTTGGGTACGTTTCCTGTTAACTCTATACCCGCAACTGTGCTTTTTTGATTCCGGTGCTACACATTCCTTTTTGTCTA
AAAGTTTTGCAAGCAAACATGGGATGGAAGTTGTTAGTCTTGGGAGACCTTTACTAGTTAATACCCCAGGCAACCAAGTA
TTTTCGACACAGTATTGTCCTTCTGTTACCATAGAAATAGAAGAAGTTCCTTTCCCATCCTCTCTTATCTTGCTAGAATC
CAAAGACCTAGATGTTATCTTAGGGATGGATTGGTTATCTCGTCACAGAGGAGTTATAGATTGTGCCAACCGTAAGGTGA
CTTTAACCAATAGCAATGGGGAAACTGTTTCTTTCTTTGCATCCTCTCCTAAATCTCATGGTGTGGTCTTAAACCAAGTT
GCTCTACAAGAGATTCCTATAGTGCAAGACTACCCAGATGTGTTTCCGGAGGATTTGCCAGGTATGCCACCTAAGAGAGA
TATAGAGTTTCGGATAGACTTGGTACCTGGAACTAACCCAATCCATAAGAGACCATACAGAATGGCAGCTAATGAGTTAG
CTGAGGTGAAGAAACAGGTGGATGATTTGCTTCAGAAAGGATACATCAGACCCAGTACTTCGCCATGGGGAGCACCAGTC
ATCTTTGTGGAGAAGAAAGATCATACTCAGAGAATGTGCGTGGATTATCGAGCGTTGAATGAGGTCACTATCAAAAATAA
GTATCCTCTACCCAGAATTGATGACCTGTTTGATCAATTGAAAGGTGCTACAGTTTTCTCCAAGATAGATCTCCGTTCTG
GATATCATCAACTTCGAATCCGTGAGGAAGACATACCAAAGACCGCCTTCACAACTCGGTATGGTTTGTTTGAGTGTACC
GTTATGTCATTTGGACTCACTAATGCCCCAGCCTTTTTCATGAATCTGATGAACAAGGTGTTTATGGAATATCTGGATAA
GTTTGTCGTGGTGTTTATTGATGACATTCTTATTTACTCCAAGACGAAGGAAGAACATGAAGAGCATCTTCGTCTAGCTT
TAGAGAAACTACGTGAGCATCAGCTTTATGCCAAGTTCAGTAAATGTGAATTTTGGTTGTCCGAAGTGAAGTTTCTTGGT
CATGTCATCTCATCTGGAGGAGTGGCAGTAGATCCAAGCAATGTGGAGTCAGTGTTAAGTTGGAAGCAACCCAAGACGGT
TTCAGAAGTTCGTAGTTTCCTTGGACTTGCAGGGTATTACCGCAGGTTTATTGAGAACTTTTCAAAGATCGCCAGACCAA
TGACTCGTCTGCTTCAGAAGGAAGTGAAGTACAAGTGGACAGAAGATTGTGAACAAAGTTTCCAAGAACTGAAGAAAAGG
CTAGTGACTGCGCCTGTGTTAATTTTGCCTGATTCGAGGAAAGGTTTCCAAGTGTATTGTGATGCATCTCGACTCGGTTT
GGGTTGTGTGTTGATGCAAGAAGGAAAGGTGGTTGCTTATGCATCTAGGCAATTACGTCCTCATGAGAATAACTACCCAA
CGCATGACCTAGAGTTGGCAGCTGTGGTGCATGCATTGAAGATTTGGCGTCATTATCTTTACGGTAACCGTACAGAGATA
TATACGGATCATAAAAGTTTGAAGTACATTTTCACTCAACCTGATTTGAACATGCGTCAGCGAAGATGGTTAGAGTTGAT
TAAAGACTATGATATGGAAATCCACTATCATCCGGGGAAAGCAAATGTTGTAGCCGATGCTCTTAGCAGGAAAAGCTACT
GCAATATGTCAGAAGGTAGATGTTTACCTTGGGAGTTATGCCAAGAATTTGAAAAGTTGAACTTGGGAATAGTCAGCAAA
GGTTTTGTGGCCGCTTTGGAAGCTAAACCTACTCTGTTTGATCAAATTAGAGAAGCTCAAGTGAATGATCCTGATATCCA
GGAAATAAAGAAGAACATGAGAAGAGGTAAAGCCATCGGTTTTGTAGAAGATGAGCAAGGTACTGTGTGGTTAGGAGAAA
GAATTTGTGTCCCAGAAAATAAGGAGTTGAAGGATACTATCATGAAAGAAGCTCATGAAACTTTGTATTCTATTCACCCT
GGAAGCACTAAGATGTACCAAGACTTAAAGCAACAATTTTGGTGGGCTAGTATGCGACGTGAGATAGCAGAATATGTGGC
TCTATGTGATGTATGTCAGCGGGTCAAAGCAGAACATCAGAAGCCAGCTGGTCTGTTACAACCGTTGAAGATTCCAGAGT
GGAAGTGGGAAGAAATAGGGATGGATTTTATAACCGGTCTACCCAGAACGTCGGCAGGACATGATTCTATTTGGGTAGTG
GTTGATCGGTTGACAAAAGTCGCTCACTTCATACCAGTCAAAACAACCTATACGGGACATAAGCTTGCAGAGTTATATAT
GGCCAGAGTGGTATGTTTGCATGGTGTTCCTAAGAAGATAGTGTCAGATAGAGGTAGCCAGTTTACTTCGAAGTTTTGGC
AGAAGTTACAATCAGAATTGGGTACCCGTTTGAATTTCAGTACTGCTTATCATCCTCAAACAGATGGTCAGACGGAAAGA
GTAAACCAAATTTTAGAAGATATGTTGAGAGCCTGTGTTCTAGATTTTGGTGGAAGTTGGGATAAGAATTTGCCGTATGC
GGAATTCTCATATAACAATAGTTATCAAGCTAGTTTGCAAATGTCTCCGAATGAAGCATTATATGGTCGAAAGTGCCGTA
CGCCGCTTCTTTGGGATCAAACCGGTGAACGTCAAGTTTTTGGGACAGACATATTGCGAGAGGCAGAAGAAAAAGTAAAG
ATTATCCAAGAAAGGTTGCGCGTTGCTCAGTCGCGTCAGAAGAGCTATGCCGACAATCGTCGCAGGGATTTAGTTTTCGA
AGAAGGAGATTATGTATATCTTCGGGTTACGCCGTTACGAGGAGTTCATCGTTTCCAAACCAAAGGGAAATTGGCACCGC
GTTTTGTGGGACCTTTTAAGATCGTGAGTCGAAGAGGTGAAGTAGCTTATCAGTTAGAGTTGCCTCCGTCAATGGCGGGA
ATACATGACGTGTTCCATGTGTCTCAGTTGAAGAAGTGTTTACGTGTACCTACGGAGGAAGCAAATCCTGATCGTATAGA
GCTTCAGGAAGATTTAACTTATGTTGAGAAGCCAGTCAGAATTTTGGAAGTAAGCGAGAGGAAAACCAGGAATCGCGTTA
TACGGTTTTGCAAGGTTCAGTGGAGTAATCATTCAGAAGAAGAAGCCACTTGGGAGCGAGAAGATGAATTGAAGTCAGCT
CATCCTCATCTGTTCTCTAGTTCTTCTGAATCTCGAGGACGAGATTCTGTTTAAGGGGGGTAGGTTTGTCACATCCCAAA
AATCCTAAATATATAAATTGTTGTTTAATTGGAAATTTTTAGAAATTAAATTAAAAGCCTACAAGCTAAACCCTAATTTT
CTAGGAAAATTTTCAACATAAAAATGAGCTAGATAAAATTTTATTAAATACTATGCTTGCTCCTCTATTTTCTAGAATTT
TCTGGGAATTATTTGAGCAAGGGAAGTATTTTTAATAATTGAAACATCATTTTACAAATTGTTTTTATTAACAAAAAAGT
TCAAAAAGTCTCCCCTTCTTGGTCTTTGGGCCGAATCCGGCCCAAtctctctctctcttctctctcttctcCCCCCCGCG
CTCGGCCCAGCTCGGCCCAAgccgccgccgcccgcgcccgcgcgcccccTCTCTCTCCGGAGGCTGACAGGTGGGGCCCA
CCTGTCAGGTCCTTCTCCCTACCtcccgccgccggccgccgcccgcagccgcgaaaccctagccgccgcTTTTGCCCGCG
CCAAATCCGGCCGAATCCGATCCCGAATTCTCTTCGAATTGATTGAGGGGTTTTGTTCCTCTCGGTCTCCTCTTCCTTTT
CCCCCAAGAATCAAAGCAAATGGTTGAGTTTTGGATCCGAGATTTGAATTCGGTTTCGAGTTTATCTCTAGAAAAACGAG
TCCGAGTTCTTCCCGATTCGATTCCATCACGTTTGCGGCTCGATCTCTTCGATTTGAGCTCATATAAATGTTCCCCGTGA
TCTCCTCTCTCGTTTGCCCCCTTTCCCGAGTCCTCCCGTGCCTCCTAGCGCCGTCGCGACGTGTCGCAAGTTTTAGccgc
cgccgtcgccggccatccttcggcatcgtcgcgccgccgtctccgccgtcgccgccggtcgccgccaccgccgTTAGCTT
CGCCGTGAGGAGGAGAAGGTCGTCCGCCCCTCCGTTTGCGCCGCCGACCACCGGAGCACCGCCGACCGCCGTCGACCCGA
GCCGCCGCGCCGCCTTCTTCTTCGTCGCCGGCCGCCGTCGTTCATCGTCTGACGTGTCGGGGTGGGTACCATTGAGTTCG
TCTCGTCGCCCTCTACGCGTTGGTGCCCTCCAATCGTTTCCGCCGCCGACCAGTCCCTAGCGCCGGCGAGCTCGTCGTTC
CCGAGCCGGCCGCCGTCGAGCTGACGTCATGCGTGACGTCAACCCTAGGGCTGACGTCATCATCGCCAGGGCTGACGTCA
tccttttcctttctttttccttttttctcgattttCTAATAGATTAAAACTTTGAAAAATCATAACTAAATAACCGTAGA
TCCGTTTTAGGTGGTTCAAGTTTCTAAATTCTTCTAAAATCAAGATCTACATGTTAAAAATATCCACatgtactgtttat
gcttgtttttgtactgttttgttgatttttgtttatttgctttAGTTTCCGACGTTCCGGAGGAGAGCGTTTCCGTTGAG
GAAGGTTCCGAAGCGTTTGTGGAAGCCCAAGGCAAGTCACACAGATCCCAAACAACCCTTTGAGCATGTTGATCCCATTT
AAAGCTATTATTTTATTTCAACTTATGCATTATTTTCGAATGTCATCGGGTGGTGAACCTTTCCCAGTTAATTAATGGCC
GAAGTTGACTTTATTTTCCTATGGGTTATAAATTTGATTAGCATGAACCTTATATATTGGATTGGTTCAGCTAAATGCTA
TGCATATAGGTTTGCTTAGCCATGCTTAGAAACATTAGCTAACTAAAAGGGGTTAATTATAAACTATACATTCATTATTT
TATGATTAATAATTGTGGTTATTCTTAATGGTAGCTCACGATGGTCAATCGTGTGATAATAATTAATTGATAATTAAAAC
CTGACTAAGGTGGGTTGTGAGCATATGGTTTTGATGGTTGTGCTCATGACAATTAAGGACCGGTTCGCGAGCTACTGTTG
TGATACATTTTATCGTGCCAACCACAAGCCAGCGTGGGCAACGGCTTTATCTTTTGTATAGCATAATTCATTATAGTGTG
CCAGACTGAGAAGTGGCGAGAAGTCCATGGGGGTCGCTGGGGAGTCCATGCCTCTGGTTGTAGAGGGGGTGATTATGATC
CAGGAAAGGTGCACTGTGGTGAATTGTGTTATGCGAGGGATATTGTCACAATTCCTTTCCGAGATACCGTGGTGGTATTG
AGGCACATGGTAACATGATGTGGGGTTGTGTCTTGTGGGTACAGTGGTACACCTCTGATCAGAGTTTAATCTATTCGAAT
AGCCGTACCCGCGGTTATGGGTGAGTTGAGCAATGTTTTTCGTGATTAGTCTCACACTACTCATTAATGGTAATAATGTG
ATAATTAATTTAGTTCCTGGTTTGGAATGGTTAATTCCTGGTTTGGAGGGTTAAATTTGTTCAACTGGGGTTGGTTGTTC
AAATGTGGTTGGGCCTATGCAACACGGGTGTGTTGTATGGTGTTTATTTAATATTGATTAATTATTCAACTGTTTTACTA
TTCTCTTAAATATTTATTAAATGCTGTTTTCTGCAAATGAGCTATATTATGCCATCCTTTGTTATCCTGTGCACTTGCAT
ATTTGCTGTGTGGCTTGTTGAGTATGTTATATGCTCATTCTTGCAATATTCATTCATCAGAGGAGGAGGAGTACTTCAGT
GAAGGTGATGATCTTGAGGATTGAGCTTATTCTGGTTAAGTTGCCTGTGGAGTGGAGTTGCCGTCGCTGTTCCGTCgttt
gttttagttttatctttttttccgctgcgtagaatgttttattttctttGAGAGGAACTATCTACCTCTGTAATAATTTT
ATTATTTGCGAGTATTCAATAGTTAATTATTTGTACTCTATTATCAATATTGTCATTGTGTGCCTCGGTTGATTCCTGGA
CGAGGGCTTAACACACATGTAAGCGTTTGGAATTTTGGATAGAAATTCCGGGCGTGACAAGTTGGTATCAGAGCCACCTT
GACCGTAGGATAAGCCAAATGGTAAACCTTAAGTAGCCTTCAAAATATTTTGAAAAAAATAGAACTGCTCTTCCCTATTC
TCTTACAAATTAATTAAGTTGGCAGCACATGCAAGTTTACTCACAAAATTTATATAATTCAAATTCTTTTCTTTTAAAAA
CAAAAAGTTGTTTCTTCTCAAAATATTTCTTTCCCTTTACCAAAACTTATTGATTAGTCGGCACTGTACATTTATTATAG
TATCGAAAAAATCATGTTAGCACTAGTACTACTCATCCTTCCTATGGTGACACTGTACCGTGCTTAAAATAAATCATAAT
TATTTTAGCTTTATTTTTGTCaaaaaaaaTAAATACATTTATAAAATAGCTTTGAATGTGTCTTTTCTTCCTTTTGGTCA
AAATCAGTAAAGTTAGTGCATGCACCTAACTTAAAATATGCCTTAATTCTTCTCTTCTATGTCTCTTTAGATGCCTCCCC
ATTCACCGAGAAATTTGATCAAGGTATTAGGATTCGTCAGGGAGCTGAGGTTGATGGCTTTTGAAGTAGGCTATGAAGTT
GCTCCAGAGTATCGCCAAATTCCCCATGACCCCGACGAGGAGAAGTGTCGTGTTCGTGTGACGTTGGCTAGCGATAGTGA
AGACCTTCCGTCTTTTAAGTTCGAAGCTGGAGGAAGATCGTACCGCCATGCTCGTCAAGAAGTAGCTTTGGTGGCCATTG
GAGAGTTGCGACAACACTTTGAAGAAGAATTGGATTCATCAGCTTTCCAGTATCATCCCCACAAGCCTCATGGTCAAGAC
TATGGATCTTATACCTGTCCTGATGGCGAAGAGAGTGCTACTCTGATGCATGTGGTGCATATGCTTAATGCTATGGATAC
AGTAGGTGTGGAGCGAGAGAAAGCAGCTCATGACCGAGAAAACTGGAATCGAGACAAGATTTGCAAGTTGAAGAGCAAGG
TGCACCGTCTACAGAAGGAATTAGCTGAACTTAAAGGAGAAACGCCGCCGCCAACATCCAAGCTTCGCCTCACTGCAAGA
AAGAGAACCTGTCCGCCACCTCGCCTCCAGTTAGCTTCGAAGATTCGCGTGATGGGTGAAGCTGTGCCTGATCGTGCTGA
ACCTGTCATCGACATCATAAGTGATGAGGAAGAAGAGGAAGATCCTGAAGAAAGAGAGCCAGCTACTCCAGAGGAAGAAG
ATTCATCGCTTCGTTCCGACGCAAGACGGAATTAGACGCTTAGTTAGAACGTTGCCATAGTCCGTTGTGTTAGATTGCTT
GTTTAAGTTTGCTTGTGAGTGTGTGGGTTTTAGTTGTTGCTTACATCATGGGTGGGATGTAACAGCATGAGTCTAGTTCT
TTGCTTGTCAGAGTGGTGAGGTAGTGTTAATGCAACTTAAATGTAATCATACACAGTTAAGAGCAATATAGAATTTAAAT
TAAATAAATAACTCTGTTCTAAGGGTGTCTCTCTGTCTTTCTTTCCTGTTTTCTCTGCTTCGTCAGATGGTGAACACTCG
CACCGGCACTGGAAGTGGAAACAATAACAATGAGGGAGAACCAACGCTAGCTCAGATTCTGGCCCAACAAACACAACTGA
TCAATCTGTTAGTACAGCAGGCACAGAATCAGCAGGGAAATAATCAAAACCAGAATCCACCCCCTCCTCCCCAAAATAAG
TTGTCAGATTTCTTACGTGTCAGACCCCCTACCT
>RLX_comp_MH63_B_R2010_Map3_reversed
TGTTGAACTACCTGAAATGTTGAGCCCGTATTGTAACAATATAGGATACTATGCCGGCTGTGATTTAGGATGCAGTTAAT
TGTTAATTTGTTAGATAATCACGGCTGGTATGGTGTGCTATATATACATGTAATCTCGCACCGATTTGTGTGCTATCAAT
CAACACGTAACCGCCTGGACCTGAGAAGGCCGGCGTTCAATCCACAGATTCCCAAACTTCTTGATGGTATCAGAGCGATT
GGAAGAAGAAATCGATTCTGCATCTGAATCTGAAGAGATTGCATCCGAGTCATCTGAAGAAGAGGTTGCATCTGAAAAGA
GCACCCAGATGGCATCTACATCCAACTCCGCTGCGAGCTCCAATCCCTTGATCGGAGTTCAGGTCACCGAGAAGCTTTCC
AAGGCGAATCATGGGCTCTGGGTGGCGCAGGTGCTCACGGCAATTCGGGGCGCCAGACTTGAGGGGCACATCAATGGGAA
AAACCCAGCTCCTCCTGCTGAAATCACGAAGACCGTCGATGGAAAGGAAGTCAAGACCTCCAACCCGAACTATGATGAAT
GGTTCGCTGCTGATCAGCAGATCCTCGGCTTCTTGTTCTCCTCGTTGACGAGAGAGACACTCTTGCAAGTAGCTGCTGTG
AAGACGGCGGCCGAAGCATGGAAAACCCTGGACGACATGTTTACGTCCAGGACACGCGCGCGTTCTCTCAACGTGCGCCT
GGCGCTGACGACTCTACAGAAGGGCAACTCGTCGATCTCTGAATATATCGGCAAGATGAAGACCCTCGCAGATGAAGTTG
CAGCAGCCGGCAAACCACTGGATGATGAAGAACTGATCGCCTACATCCTCAACGGCCTCGACGAAGATTTCGACTCCGTC
GTCTCCACAATTGTTGGCAGGGTTGAACCTGTCACGGTTGCGGAAGTCTACTCACAACTTTTAAGCTTTGAAAACAGGTT
AGCAATGAGGCAGGCGCAGGCCACGGCGAACATGGCGAACAGAGGTGGACGTGGCGGTGGTGGCTCACGGGGTGGTGGTG
CAAACCCTGGGCGAGGACGCGGCGCAACTCGTGGGCGCGGCGCCGCACCAGGTCGTGGACGCGGCAACAACCAGCAGCAG
CGCAGCTATGACAATCGTCCATTGTGCCAGGTCTGCTATAAACGCGGACATGTTGCAGCGGACTGTTGGCATCGATTTGA
TGAAGATTTCGTCCCCGACGACAAGCTAGTTGCTGCTGCCATCCAAACCCATGCACGGGACTCCAACTGGTATGTTGACA
CTGGCGCCACCGACCACATCACCTCGGAACTGGAGAAACTCACCGCTCGAGACGTCTACAAAGGACATGATCAAATCCAC
ACGGCGAGTGGTTCAGGTATGGAGATTAAACATATTGGTCATTCAATAGTTCATACCCCTACTCGCCCATTGCATCTGAA
TAATGTTCTCCATGTTCCTCAAGCTAATAAAAATCTTATTTCCGCACATAAGCTTGCTGCAGATAACTCTGTGTTTCTTG
AAATTTACTCAAAACATTTTTTGATCAAGGATCAGGCCACGAGGAGAACGGTTCTTAAGGGGAGACGCCAAAAAGGACTC
TATCCAGTTCCATCTGCATCTCCTCCATCATCTGCAAAAGTAGTTTGTGCTGTCACGCCATCCTTTGAGAGATGGCATAG
TCGCTTGGGTCATTCCTCAGCACCCATTATTTCCAGAGTCATTAGCAAGAATAAATTACCTTGTCTAGATGAGTCCAATA
AAGAGTCGGTTTGTGATGCATGTCTAAAGGCCAAGAGCCATCAGTTACCTTATTCTAAATCTTTGAGTATATCGAGTCAT
CCTTTGGAACTTGTGTTTTCTGATGTTTGGGGTCCTGCTCCAGTTTCTGTTGGAAATAAGAAATATTATGTCAGTTTTAT
TGATGATTATAGCAAGTTCACTTGGATTTATCTTTTAAAGAACAAATCTGAAGTTTTTCAGAAATTTCATGATTTTCAGA
ATTTGGTTGAACGTTTGTTTGATCGTAAAATTATTTCCATGCAAACTGACTGGGGGGGAGAGTACCAGAAACTCAATTCC
TTTTTTGAGAAAATAGGTATATCTCACTATGTCTCCTGCCCACATACTCATCAACAAAATGGCTCTGCCGAAAGAAAACA
TAGGCACATCGTAGAAGTTGGCCTATCTCTTCTAGCATATGCTAGTATGCCGCTCAAATATTGGGATGAAGCGTTTCTTG
CTGCCACTCATATTATAAATCGGGTTCCTAGTAGAGTCATTGAGTTTGAGTCTCCCCTGGAACGTCTCTTCAAACAAACA
CCAGACTATTCATCCTTTAGAGTGTTTGGTTGTGCTTGTTGGCCTAATCTTCGTCCTTATAATGCACATAAGCTCCAATT
TCGTTCAAAGCAATGTGTATTTCTTGGTCATAGCCACCGCCATAAAGGATACAAATGTCTGGACATTGCTTCTGGTAGAA
TCTATATATCCAGAGATGTCATTTTTGATGAGAGTGTATTTCCTTTTTCTAAATTGCATGACAATGCTGGTGCACGTATT
CGTCATGAGATCTCTCTTTTGCCCTCTGATCTCATTATTCACACGTCTCATCAAGGGGGAGAACTTGAGAATGATCAGAT
GTTTAATTCTCCTAATGAAATGCCTGATCAATCTGTTGAGCATGCAGAAGATACAGGAAATATAGGTGCAGAGGACTGGG
TGGATGAAGCAAATACGCAGCAGCTGTCACAGCAGCAACCATCATCGCCGCAGTCGCCGGGATCTGTGACGCCCTTGTGT
GTGCGCAGGTCTGGTAGTGACATGCATGCAGCAACTTCAGGCACGCGTGTTGAGAACGAGCCGAGTGATCAGTCTCCGTC
TGCCACGACGATGGCAGGTAATGATGACGTCTCTGAATCCTCTGCATCGCATGAAGAAGCCGCGAGCTCTCCTGTGGCTG
AGCAGCATCAACCAGAAATAGTTCGGCCTAGAACCCGCTTACAGAGTGGAATCCGCAAAGAAAAGGTATACACAGATGGT
ACAGTTAAATATGCTTGCTTTACAGCTTCTGGTGAACCAGAAAATTTACATGAGGCATTAAATGATAAAAATTGGAAAAA
TGCTATGGATGCTGAATATGAGGCACTAATGGGTAATAAAACCTGGCATTTAGTTCCTGCAGAAAAAGCTAATAATATTA
TAGATTGCAAGTGGGTCTATAAGATTAAAAGAAAGGCTGATGGTAGCTTAGACAGATATAAAGCTAGATTGGTTGCAAAG
GGATTTAAACAGAGGTATGGAATAGATTATGAAGATACCTTTAGTCCTGTGGTAAAAGCAACTACAATCAGAATTATTTT
GTCTATTGCTATCTCTAGAGGTTGGAGCCTTCGACAGCTAGATGTCAGTAATGCTTTTCTCCATGGGATATTGGAAGAGG
AGGTTTATATGAAACAACCCCCAGGATATGAAGATAAATCCTTGATTAATCATGTATGTAAGTTAGACAAGGCTTTATAT
GGTCTTAAGCAGGCACCAAGGGCATGGTACTCAAGGCTAAGCACAAAACTGCAAGAGCTAGGATTCATGCCTTCCAAGGC
TGATACATCTCTGTTCTTCTACAGCAAGGGTGATGTCATTATATTTGTTCTTATATATGTTGATGATATAATTGTTGCTA
GCTCTATGCCAGATGCCACCACAGCTCTTTTGCAGGACCTGAATAAGTCTTTTGCCTTAAAGGACTTAGGAGAGCTTCAT
TATTTCCTAGGAATAGAAGCAACAAAGGTATGTGATGGTATTCTGTTATCTCAAGAAAAATATGTAAAAGATCTATTGAA
GCGAATCAATATGGATAAGTGCAAACCTGTGAGTACGCCTCTGTCACCAACTGAGAAACTCTCAATACATCAGGGAGATG
TTCTTGGACCTAATGATGCTACCAATTATAGGAGCATAGTTGGAGCATTGCAGTATTTGACTCTAACTAGGCCAGATATT
TCTTTCTCAGTTAATAAAGTCTGTCAGTACTTACACTCTCCAACTACAGTTCATTGGGCTGCAGTCAAGAGGATTCTGAG
ATATTTGCAACAAACATCTGGACTTGGTCTTAAGATAAGAAAGTCTTCTTCTTTACTTGTCAGTGGTTTCTCTGATGCTG
ATTGGGCAGGTTGCTTAGATGATAGGAGATCCACTGGTGGCTTTGCTGTTTATTTGGGGCCTAATCTTGTGTCTTGGAGT
GCACGTAAACAATCTACAGTGTCAAGATCAAGTACAGAAGCAGAATATAAGGCTTTGGCTAATGTCACAGCTGAGATCAT
GTGGGTGCAAACTCTGTTGAAAGAGATCAAGATAGAAGTACCAAAAATAGCAAAGGTATGGTGTGATAACATTGGAGCAA
AGTATCTCTCTGCTAATCCTGTGTTTCATGCTCGTACTAAGCATATAGAAGTAGACTATCATTTTGTTCGTGAAAGAGTA
TCTAGGAAATTGTTGGAAATAGAGTATGTTCCTTCACAAGATCAAGTTGCAGATGGATTTACAAAACCCTTGAATGAGAA
ACAGCTAGCTGTATTTAGATACAATCTTAACCTTTATGGTTTAGATTGAGGGGGAGTGTTGAACTACCTGAAATGTTGAG
CCCGTATTGTAACAATATAGGATACTATGCCGGCTGTGATTTAGGATGCAGTTAATTGTTAATTTGTTAGATAATCACGG
CTGGTATGGTGTGCTATATATACATGTAATCTCGCACCGATTTGTGTGCTATCAATCAACACGTAACCGCCTGGACCTGA
GAAGGCCGGCGTTCAATTCACAGATTCCCAAACTTCTTGA
>RLX_comp_MH63_B_R2139_Map6
TGTCACACCCTGAAGTTTTCCCCCTTTTGCTGCTTTAAAAATTTGTTAAATAAATCGTCCGAAGAAATCATCTTATTTAA
CCTAGAGCTAATTCCTTAATTAATAAATGCAAATAATAATCGGAATCGGCATGTGGAATTTTTCTTGGATTCCACATGTC
AAAATATACTAACAGGATTTTTAGTGGAATTTTCAGAGCCTTGGAAATAATTTTAACCAATTAAAAATCACCAAAGTGCA
ATTTTAAATCCCAGGAAAAtcttttttctctttttcttttcttttccctcctttttcttAGTTGGGCCGTCGGCCCACTC
CCTCCCGCGCTCGGCCTCCTTCCTTTGGGCCGGCCCGTTCCCCTTCCCCTCTCTCCGGGACGCTGACAGGTGGGGCCCAC
CTGTCAGGCCGTCCCCttcctccagccgcccgcctccgacggcaaccgccgccgaatccgccacgccgccgcctcctccg
ctcttcccgcgcccacgccgcgccgctcccgcGTCCTCCCCACGTCGCCGCCTCTTCCCCCGCATCTCCCGCCCGCGCGC
GCGCCCGCAAATGGGCGGGATTCGATTTCGAATCCCACCCctctctctctctctcCACCCCACGTCGCCGGCGAAATCGG
AGGCTTTCCCGGCCACGTCCGCCTCCTCCCGCACCATTAAATCGCTCTCCCGAGCTCCCTCTCTCGTTTCCCCCATTTGC
CGTCCTCTCCCGTGCCCCCTaccgcgcccgcgccgtcacacccgagctccgccgcttgccgccgccttcggccgcgcgcc
gctgccgctagggtcgccgccgcgccAACCCGCCACCGCCGTTAGCTTCGCCGCCGCGAGAGCTACCTCGGCCGCCGCTT
CGTTGCCGCGAATCACCGCCGGAGCTCCGATTTCCCCGCGTCGCCGGTGTGCTCGCCATTGTTTCCATCTCCGGCCGGCC
ATTTTGGTCGTCGCGGTTGCTTTCTCCATCCCTAACGCCTCTCCATCTTCTCCTAGGGTGCCGCCGCCGCCCGTCTGTGC
CTCCGCATCACCGGTCGTCGCCGCCGCTCGTCTCTTCCCACGCCGGTCGCCGCCATCGCCTCGGTGAGGAATCCCCCTTT
CCTCCTTCCTTTCCTCTCTCCCGTGAGCGCCGtcgccctccgcgtgtgcgccgtcgtcttcggccgccgccgccgccttc
gcactggccgccgccgtctcccgcgccgccggtcaccgccggtgaccgcgcgtgccgccgccggtcgccatggccgccgG
TCGGCTTTGAGGCCGAGCCGAGCCCGGCCGGCGCCTCCCTCGCCTCCCCTTTGAGCCACCGCCTGGTGGGGCCCACATGC
CAGTCGCCCCCTCCCTCTCCCCTTGTGCCGCTGCCAGTGGGGCCCGCCTGTCGGCGCAGCCGCCCCCCTTCCGCTGACGT
CAGCCCTGGGACTATTGCGCAATAAATATATTAAGGCTTTTCTTTTATAGTAATAAACACAGTTTATCTTCTAAAATTCA
TAAGTAATTCATCCGAGCTCCGTTTAAGTCCATTCAAGTCTCAGTAAATCAAGAAAAATGCAAAGAATCCATTAAAAATG
GTTTTGTTTCCTGTTTCAGTAGTCTTATAGCATGTTTTGCTTGTGTGCTTTGTTTGTCGCGTAGGTTTCGGCCGTTTCGT
CGATCCGCGGTTTCTCGAAGACGTTGCTGAGGTCTCATCAGTTCGAGAGCAAGGCAAGTCATGCAATACGTTTGATCATA
TTGTACCCAATTTACAAATATCCCGCATTTCTATTAAATGTTGCATTCTTTTACAATATCATGTGGGATGGGTCCTATTA
CTCAGCCATTTATTGTTTACCATATGCCATTGATAACCTGGGTATCAAAATGATTAGATGTTGGTTTAGGAAATGCTTAG
CCATGCTTAGTTCAACTAGTACACAAATGGGGATCACTTTATTACATAGACTTTGTCTATTGGCATAGCTTTAGATTGGT
GCCACCGCAATGGTGTCAGTTAATTAAAATACACTGAATGGTGGGCTGTGGGTGCATGGTTTTGCTGGTCGCACCCATGG
CAGTTAAGGACCGGTTCACGGGAAACCCTGGGAGACTTACCGTGCTTACCACAAGCGGGAGTGGGTAACTGCTTGATCTG
AAGTATAGCTCGACCCTTTCCTAGGCACCGGTGGCGAGGGTGGGCGTGATGGAGTTGGGTCGGCCGGGGTGTCCGGTTGT
CCAGCTGCCGGATTCACCGCGGCGCAAGAGGGGACCGCCCACTGCCTTTTGAGGGGTGGGGGTGAAACCTTAGCGTGGTG
TGGATGGTTAGGGGAGGGTTATGTGGAGGGTCTTGTCACGATTTCCCCCTTTGCAGTATCATGGTGATACTTCGGGGCAT
GGCGACATGTGTGGAATCGTGTCTTGTGGGTACAGTTGTACACCTCTGGCCAGAGTAAAACTATTCGAATAGCCGTGCCC
GCGGTTATGGGCGATCAACCAGATTCACCGTGATTAGTCTCACCCCTAGTTTAGCTTAATGAACTGGTGTAGTTCAGGTG
GTTGGTTGGGCCTGTTGCAACGTGGTGTAGCGTTGGACAGTGTTTGGTTAATATTGATTAATTACTACAACTGTTTTACT
GCCTTCAACTACTGCTTTTAAATGCTAGCTTTATGCAAAAGAACCTCTAGCCTCCTTTGGTTATATCCTGCATCATACCT
CCTCTTCCGGTATGACTTGCTGAGTACAGTGGGTAGTACTCAGTCTTGCTCTCTTTTCCCCCACACCAGAGCTGAAGATC
TTCCTAGTTGGAGCTGTTTTGTCAAAGTTGGTTTCGTCGCTGCCGTCAAGGATTGCCTGTGGAGTGGAGTCGCTCGCTGC
TGAAGTCAAGCTTCCCGGTTTAGCTCGCTTTTATCTTTTCCGCTGCATTTGTAATCTTTTCTATTTTTGTAAGACGTGGA
TCTGTATGTCAACATTTGTCGTTTGTGTACCCTGGCTGGTCCTGGACAGGGATTTAATGCACATTCAGCTTAGAAATTCT
GGACCGAGAATTTCTGGGCGTGACAAGTTGGTATCAGAGCCGACCCTGACCGTAGGACAAGCCAACTGGAAACCTAACAG
CCCTCTGAACCCCTTTTTCATATGCATATGCCTTTTTGCACTTGGATTCTGTTTTGGCAAAATTTGGAGTTTTGCCTCTT
TGGTTTGCGGGAAAAATCTTGGTCGTTCATTCGGATCGGATTTTTAAAATTAGCTCAGTCTAGGGCTTTAGAAAAAATCT
AGTTGGAGTTTATTCGACAGTCAGTCGGGAATTTATCAGGTGATATGCACTAAGTCATGTCTATATTGATGGGGGCAATT
TCATGCGCATCATTATCCATGCAACTATTCTATGCATCAATTTATTGATTAGTTGCATCAGTATCTTCATTTGAGTTCAT
GAAAAACGTTCTATGCATAAAAATCATCATGCTCGGTTATTCATTTGAGTCTTCTTTTGCTTCGTTTAATTTGGATTTGA
GCATGAGTTGGTTCCTATCCCTTGTCTACTTTAGATGTCAGTCCTATCCCTCGTCTGCAAGCGCCGCCCCGAGCTTCAGA
GTCGCCGCCCTTAGCTTTATCGCCTTCTTAGTCTGTTTGCTTGCTAGTTTTCGTGTTTAGGTTTGTTGCTTGTGGGTTAG
TCGGCGGTCGATATCATGTGTCAGTGGTATGACTGCCTCAATTAGGAGTTGCGTGCCTCTTTTTCAGTGTTTTAATCAAG
ATTAAGATAATTGCACTTAAATTCATAAGCAAGATTAGTTTCTGAGCCCCCTGTTTTTCTTCCTTTTCTCATATTTCTAC
CTATCCCCTCAGATGGAGACAAGGAATGGTTCACGCGACTCCAACAACGCCAGTGGCAGCGAAAAGCCGATCGATGGAGC
ACGTGCCAACAGTGCATCTGACAACAGTCCGTCCCCACCGCCCGAGAACCCAACAATTGCTCAGGTGTTGAACAATCAGA
CTCAGATGATGACAATGATGATGCAACAGATGCAACAACAGTACCATCAGGTGTTgcagcaggtacagcagcaagcacaa
cagcagcagcagAACCTGCAGTTTGATCCTCCACCTCCTCAGTCCAAACTGTTAGAATTTCTCCGTGTCAAGCCACCCAC
TTTCTCAAGCACCACCAACCCAATCGAGGCCAACGACTGGCTTCATGCCATTGAGAAGAAGCTGAACCTTTTGCAATGCA
ACGACCAAGAGAAGGTTGCTTTTGCTACACACCAGCTGCAAGGTCCCGCTTCTGTTTGGTGGGACAACTACATGGTGACC
CGTCCAACTGGGGCAGAGGTTACTTGGACAGAGTTTTGTCATAGTTTCAATAAAGCACAGGTTCCCGAGGGAATTGTGGC
ACAAAAGAAGAGAGAGTTCCGTTCCCTGCAACAAGGAACCAGAACAGTTATAGAGTATTTGCATGAGTTCAACCGCCTCG
CGCGCTACGCCCCTGAGGACGTGCGTACCGATGCCGAGAGGCAGGAGAAGTTTCTGTCTGGTCTTGATGATGAATTGACC
AACCAGTTGATCTCTAGAGACTATGAGGACTTTGAGAAGCTTGTGGACAAGGCTATCCGTCAGGAGGAGCAGTGTAACAA
AATGAACCGTAAGAGGAAGGCAGCTCAGTTCAGAACTCCCCAGGGGAAGAATCAGAAGCCTCGCCCCACGATGCGACATC
AGGGTGGACCTTCCACCATGATTATCCGGCAACATCGTCCCTACCACCCGGGTAATTTCAACAAGAACAACAACAGTGGC
AGTCACAGAAATAGTGAGCAGCACAGCCTCAACCCTACTCCAAGTCCACTAATGATTCCAGCTCAGTCAGTTCAGCCAGC
TCAGCCAGCTCAGCCAGAACAGCCCAAGAGGTTGGGAGAAAAGCCCGAACTCTGCTTCAATTGTAACAAACCCGGACACA
CGGTTGGAAAGTGCCCGAAGCCAAGACGTGCTGGACCCAAGTTCGTTCAGGCCCGTGTTAATCATGCGTCTGCAGAGGAG
GCGCAGTCAGCACCAGAGGTTATATTGGGCACATTCCCCGTCAACTCGACACCGGCAGTAATATTGTTTGATTCTGGTGC
AACCCATTCCTTCATTTCCAAGCGTTTTGCTGGTGCACATGGGTTATCTTTAGTGAAGCTTAAGATACCAATGCGAGTGC
ATACTCCTGGAGGTGGCATGACCACAACTCACTACTGCCCATCTGTGACAGCTGAAATTCAAGGGACGATTTTTCCAGCC
AACCTCATTCTTCTCGAATCCAAGGACCTAGATGTCATACTTGGAATGGATTGGTTGACAAGGCACAGAGGAGTGATTGA
TTGCGCCAGCCGCACCATCAAGTTGACCAATGCAAAAGGAGAGGTAGTAACCTTCCAGTCTCCAGTGCCGCAGAAGCCAA
GGATCAGTTTAAACCAGGCTGCGGGTGAAGAACAAGAGGTAGTAGTGGAGAAAACCACTAAGAAGCTGGAGGATATTCCC
ATAGTCAGAGAGTATCCAGAGGTTTTTCCGGACGATCTGACAACAATGCCACCAAAAAGGGATATCGAGTTCCGGATTGA
CTTGGTACCTGGAACTGCACCGATCCACAAGAGGCCTTACAGAATGGGAGCCAACGAGTTGGCGGAAGTCAAGAAGCAAG
TCGATGAACAGTTACAGAAGGGATACATCCGCCCGAGCACGTCGCCTTGGGGTGCTCCGGTTATCTTTGTGGAAAAGAAA
GACAAAACCAAGAGGATGTGCGTTGACTACCGCGCACTCAATGAGGTCACCATCAAGAACAAGTACCCTTTGCCAAGGAT
TGATGATCTGTTCGATCAGCTGAAAGGAGCTACTGTGTTCTCTAAGATAGACCTGCGATCAGGCTATCACCAGTTGAGGA
TCCGCGAAGAGGATATTCCAAAGACAGCATTCATCACTCGGTACGGGTTGTTCGAATGCACAGTTATGTCTTTCGGACTC
ACTAATGCACCTGCCTTCTTCATGAATTTGATGAACAAGGTGTTTATGGAATTTCTAGACAAGTTTGTCGTAGTTTTCAT
CGATGACATACTTATCTACTCCAAGTCCGAGGAAGAACATGAGCAGCATCTCCGGCTGGTACTTGAAAAGTTAAAAGAGC
ACCAGCTATACGCCAAGTTCAGCAAGTGCGACTTCTGGCTTAAGGAAGTTCAGTTTCTCGGTCACATCGTGAATGCCCAA
GGAGTAGCTGTGGATCCAGCAAATGTGGAGTCAGTTACCAAATGGACCCCACCAAGGACAGTCACTCAGGTTCGGAGTTT
CTTAGGACTTGCGGGCTATTACCGCCGGTTCATTGAGAACTTCTCTAAAATTGCCAAGCCAATGACACAGCTATTGAAGA
AGGAAGAAAAGTTTATCTGGTCTGCTGAATGCAATAGGAGTTTTGAAGAACTCAAACGACGGTTGGTGTCTGCACCAGTC
TTAATCCTACCTGATCAGACGAAAGATTTCCAGGTCTATTGTGATGCATCTCGCCAGGGGCTAGGATGTGTGTTGATGCA
GGATGGCAAAGTGGTTTCTTATGCTTCACGGCAGTTGCGTCCTCATGAAGGCAACTACCCGACGCACGATCTGGAATTGG
CCGCAGTCGTTCATGCTTTAAAGATTTGGCGGCACTATCTCATCAGTAACCGTTGTGAGGTATATACAGATCACAAAAGT
CTAAAGTACATCTTCACCCAACCTGATCTGAATCTCCGACAGCGAAGATGGTTGGAGCTAATTAAAGATTATGATATGGG
GATACACTATCATCCCGGCAAGGCTAATGTGGTAGCAGATGCCTTAAGCAGGAAGAGTTACTGCAACGTCGCATGGGTAG
AGGAACTATGCAGTGAGATCCAACGCGATTTGGAACATTTGAACCTTGGTATAGTTGAGCACGGATTCGTGGCTGCCCTA
GAGGCACAACCCACACTGGTGGAGCAGGTTCGCATAGCTCAAGCAAGTGATCCTGAAATAGCAGAGCTCAAAAAGAACAT
GAGAGTTGGAAAAGCCCGAGGTTTTGTTGAGGACGAACAAGGAACAATCTGGATGGGAGAAAGATTGTGTGTACCCGAAA
ACAAGGAATTAAAAGACCTGATACTAACCAAGGCTCATCAAACTCAATATTCCATTCATCCCGGCAGTACCAAAATGTAC
CAAGACCTCAAAGAAAAGTTCTGGTGGGTCAGCATGAGAAGGGAAATAGCTGAATTCGTAGCACTCTGTGACGTCTGTCA
ACGAGTAAAGGCAGAACACCAAAGGCCAGCAGGTTTGCTACAGCCACTTCAGATTCCAGAATGGAAGTGGGAAGAAATCG
GAATGGATTTCATCACCGGTTTGCCCAGGACATCATCGGGGCATGATTCTATTTGGGTAGTCGTTGACCGACTCACCAAA
GTGGCTCACTTCATTCCGGTGCACACTACCTACTCAGGGAAGAAATTAGCAGAACTCTATCTAGCAAGAATCATGTGTTT
ACATGGTGTACCTAAGAAGATCGTGTCTGATCGAGGAAGCCAATTCACTTCAAAGTTCTGGCAGAAATTACAAGAAGAAT
TGGGAACCCGTCTAAACTTCAGCACTGCTTACCATCCACAAACAGATGGCCAGACCGAGCGAGTCAATCAAATACTAGAG
GATATGTTGAGAGCCTGTGCGCTTGACTTTGGTGGAGCATGGGACAAAAGCTTACCGTATGCTGAGTTCTCTTACAACAA
CAGTTACCAAGCTAGTCTGCAGATGGCACCGTTTGAAGCACTGTATGGACGAAGGTGTCGTACTCCACTCTTCTGGGATC
AGACAGGGGAACGCCAATTGTTTGGTACAGAAGTTTTAAATGAGGCAGAAGAGAAAGTCAGAGCTGTCAGGGAAAGATTG
AGAATCGCGCAATCTCGGCAGAAAAGCTATGCAGACAACCGCCGAAGGGAGCTCGCTTTCGAAACAGGGGATTATGTGTA
TCTCCGTGTCACTCCGCTCAGAGGAGTACACCGCTTCCAAACCAAAGGAAAGTTGGCACCACGCTTTGTGGGACCATACA
GGATCTTGGAACGCAGAGGTGAAGTTGCTTACCAGCTCGAGCTTCCCTCCAACATGCTTGGCATCCACAACGTGTTCCAC
GTCTCTCAGTTGAAGAAATGTTTGAGAGTTCCCGAGGAACAGGCAAGTCCGGATCAAATCGAAATCCAGGAAGACCTGAC
GTATGTGGAGAAGCCAACTCGTATCCTCGAAACCAGCGAGAGAAGGACCAGAAACAAAGTAATAAGATTCTGCAAGGTTC
AGTGGAGCCACCACTCAGAGGAAGAGGCCACTTGGGAAAGAGAAGATGAGTTGAAGGCCACCCACCCGCACCTCTTCGCC
AGCTCTTCCGAATCTCGGGGTCGAGATTCCGTTTAAGGGGGGTAGGTTTGTCACGCCCTGAAGTTTCCCCCTTTTGCTTG
CTaaaaaaaaaTTGGCTAAATAAATTGCCCGAAGAAATTATCTTAATTAACCTAGAGCTAAAACCCTAATTAATAAATGC
AAATAATAATCGGAATCGGCATGTGGAATTTTTCTTGGATTCTACATGTCAAAATATGTTAACAGGATTTTTAGTGGAAT
TTTCAGAGCCTTGGAAATAATTTTAACCAATTAAAAATCACCAAAGTGCAATTTTAAATCCCAGGAAAATCctttcttct
ttttctttttctttttcctccttttttctcttcttGGGCCGTCGGCCCAGTCCACCCCGTCGCCCGCGCTCGGCCTCTTC
CCTTGTGGGCCGGCCCGTTCTCCTTCCCCCTCTCTCCGGGACGCTGACAGGTGGGGCCCACCTGTCAGGCCGTCCCCTTC
CTCCAGCCGACCGCGCTCGGCCGGCAACCGCCGCCGAAtccgccacgccgccgcctcctccgctcttcccgcacccacgc
cgcgccgctcccgcgtcctcccCACGTCGCCGCCTCTTCCCCCGCATCTCCCGCCCGCGCGCGCGCCCACAGGGCGGGAT
TCGATTTCGAATCCCACctctctctctctctcCACCCCACGTCGCCGGCGAAATCGGAGGCTTTCCCGGCCACGTCCGCC
TCCTCCCGCACCATTAAATCACTCTCCCGAGCTCCCTCTCTCGTTTCCCCCATTTGCCGTCCCCTCCCACGCCCCCTACC
GCACCCGCGCCGTCACACCCGAGCTCCGCCGCTTGCCGCCGCCTCCGGCCGCAAACCGCTGCCGCTAGGGTCGCCGCCGC
GCCAACCCGCCACCGCCGTTAGCTTCGCCACCGCGAGAGCTACCTCGGCCGCCGCTTCGTTGCCGCGAATCACCGCCGGA
GCTCCGATTTCCCCGCGTCGCCGGTGTGCTCGCCATTGTTTCCATCTCCGGCCGGCCATTTTGGTCGTCGCGGTTGCTTT
CTCCATCCCTAACGCCTCTCCATCTTCTCCTAGGGTGCCGCCGCCGCCCGTCTGTGCCTCCGCATCACCGGTCGTCGCCG
CCGCTCGTCTCTTCCCACGCCGGTCGCCGCCATCGCCTCGGTGAGGAATCCCCCTTTCCTCCTTCCTTTCCTCTCTCCCG
TGAGCGCCGTCGCCCTCCGCGTGTGCGCCGTCGACTTCGgccgccgccgccgccttcgcactggccgccgccgtctcccg
cgccgccggtcaccgccggtcaccgcgcgtgccgccgccggccgcCATGGCCGCCGGTCGGCTTTGAGGCCGAGCCGAGC
CCGGCCGGCGCCTCCCTCGCCTCCCCCTTGAGCCACCACCTGGTGGGGCCCACACGCCAGTCGCCACCTCCCTCCCTTGA
GCCGCTGCCAGTGGGGCCCACATGTCGGCGCAGCCCCACCCCTTGCTGACGTCAGCCCTGGGCTATTGCGCAATAAATAA
TTAAGGCTTTTCTTTAATAGTAAAAACACAGTTTATCTTCTAAAATTCATAAGTAATTCATCCGAGCTCCGTTTAAGTCC
ATTCAAGTCTCAGTAAATCAAGAAAAATGCAAAGAATCCATTAAAAATGGTTTTGTTTCCTGTTTCAGTAGTCTTATAGC
ATGTTTTGCTTGTGTGCTTTGTTTGTCGCGTAGATTTCGGCCGTTTCGTCGATCCGCGGTCTCTCGAAGACGTTGCTGAG
GTCTCATCAGTTCGAGAGCAAGGCAAGTCATGCAATACGTTTGATCATATTGTACCCAATTTACAAACATCCCGCATTTC
TATTAAATGTTGCATTCTTTTACAATATAATGTGGGATGGGTCCTATTACTCAGCCATTTATTGTTTACCATATGCCATT
GATAACCTGGGTATCAAAATGATTAGATGTTGGTTTAGGAAATGCTTAGCCATGCTTAGTTCAACTAGTACACAAAAGGG
ATCACATTATTACATAGACTTTGTCTATTGGCATAGCTTTAGATTGGTACCACCGATTAAAATACACTGAATGGTGGGCT
GTGGGTGCATGGTTTTGCTGGTCGCACCCATGGCAATTAAGGACCGGTTCACGGGAAACCCTGGGAGACTTACCGTGCTT
ACCACAAGCGGGAGTGGGTAACTGCTTGATCTGAAGTATAGCTCGACCCTTTCCTAGGCACCGGTGGCGAGGGTGGGCGT
GATGGAGTTGGGTCGGCCGGGGTGTCCGGTTGTCCAGCTGCCGGATTCACCGCGGCGCAAGAGGGGACCGCCCACTGCCT
TTTAGGGGTGGGGGTGAAACCTTAGCGTGGTGTGGATGGTTAGGGGAGGGTTATGTGGAGGGTCTTGTCACGATTTCCCC
CTTTGCAGTATCATGGTGATACTTCGGGGCATGGCGACATGTGTGGAATCGTGTCTTGTGGGTACAGTTGTACACCTCTG
GCCAGAGTAAAACTATTCGAATAGCCGTGCCCGCGGTTAAGGGCGATCAACCAGATTCACCGTGATTAGTCTCACCCCTA
GTTTAGATAAATGAACTGGTGTAGTCCAGGTGGTTGGTTGGGCCTGTTGCAACGTGGTGTAGCGTTGGACAGTGACTGGT
TAATATTGATTAATTACTACAACTGTTTTACTGCCTTCAACTACTGCTTTTAAATGCCAGCTTTATGCAAAAGAACCTCT
AGCCTCCTTTGGTTATATCCTGCATCATACCTCCTCTTCCGGTATGACTTGCTGAGTACAGTGGGTAGTACTCAGTCTTG
CTCTCTTTTCCCCCACACCAGAGCTGAAGATCTTCCCAGTTGGAGATGTCTTGAAAGTTGGTTTCGTCGCTGCCGTCAAG
GATTGCCTGTGGAGTGGAGCCGCTCGCTGCTGAAGTCAAGCTTCCCGGTTTAGCTCGCTTTTACCTTTTCCGCTGCATAT
GTAATCTTTTCTATTTTTGTAAGACGTGGATCTGTATGTCAACAATTGTCGTTTGTGCACCCTGGCTGGTCCTGGACAGG
GATTTAATGCACATTCAGCTTAGAAATTCTGAACCGAGAATTTCTGGGCGTGAC
>RLX_comp_MH63_B_R2776_Map9_reversed
TGTAACACCCTGAAAATTCGACCGACAAAATCTAAACTCTAAAAATACGGATCTTCAAAAACTTTTTAAATAAAGTTGCA
TCATGCCGATTTTGTTCGATTATTTTAATGAATTTTGATTTCGGAGTTTATAAATCACGAATAATGGATAATTAGTTAGG
AATAAACCCTAAAAAGTAAATTGACTAAGTAAATAATTAAAGTGCAATTTAAAATAATATTTAGTGAGGATAGAAATGAG
CAAAATATTATTACGACTATATTTGTATCAATTAAATTGAAAAGTGTCGGAATATGAATTAACTCTAATTAAATTCAAGA
AAATTATATAAAAATAAAATATGGGTAATCAAGGATGGACCCATTGGTTGGAATAACACAAATATTGAGTGAACTTCATT
TGTACAAAATTAAGGTTTATAGAATCAATTTTAAATAAATAAATAGGCTTAAATCGGGTAAATAGAAATCGGCACTATTC
ATCGGCCGCCAGGTGTTCGACGAGGTCCCCTAGCCTAACCCtgccccgctgccgcgccgacgccgcgcccgcgccccacg
cctcgcgccgcgcaccgccgctaccgccgtcgccttcggccgtcgccgtcgccgctcgcccgtcacgtcgccttgcgccC
cgtgctgccgctgccgcgctgtcggcgtcgccgtcgcgacccgcctcgcgccgcgcgccaccgcTGCCGCCCTGTCACCA
CCCGTCCCGTCGCGCGcgcgtcccatcgcccgccgctgcgccgcgcaccgtcgtcgtcgccgtcgccgtcgcccgtgccg
TTGCTGTCGCCGCCTCGAGCCCTACACCGCCGtcgccatcgccgtcgcgccgcgccgtcccatcgccgcgcgcgtcccgt
cgccgcgcgcgtcccatcgccgcctcgcgccccgcgcgccgcgcgccgctccgccTCCCCTCTGCCGTCGTCGCTGTCGC
cgtcgccgtcgacgtcccgtccccgcgcgcccttcgtctcgcgccccgtaccgccgcgcgccgtCGCCGTCGCGTCCCAT
CGTCGCTCCGAGCCGCGCGCCGCCGCTGTCGCGCCGTCGTCATCACCACCCCACTGCCGCGCCGCGCGAGCCGCCGTCGC
CTCAATcccgctgtcgcgtcgctcgccccgcgcgccgctcgcccgtcgcatcgccgtcgtcgtcgcgccgagccccgcgc
cgcgccgctgtcccatcgccgcgccccgtcgtcgcacgcgtcccgtcgccgctgcggcgccgcgcgccgtctcgtcgcct
cgcgccgcgtgcccgccgcctcgcgccccgcgcgctgccgcgccgccATCGCATCCCCTCACCGccccctctttctcccc
ctctcacaccctataaaacccccaacccatctcttctcccccacacccATTCCCCTCCATCTCCTCCCTTTTcgccgcgc
cgccgccgtagtgccgccgcgccgccgttcccgtgccgccgcgccgccgttcccgtgcccccgcgccgccgttctcgtgc
cgccgtgcgccgtcgtcaccgccgccgtcgtcgccgccgccgccgTCGGTGAGCCGCTGTTTcccctcccccccccTCTT
TCTTTTGTCGCCGCCGCCGCTCGGGtgggagggagagccgagagagagagggagaaccgagggagggaaaagagaaggaa
ggaggagagaaaccgggagggagagagaaggagagaaaagaaaaagaaagagagggaaaagagagaaaaagaaaaaggag
agggaaaggagagaaaaagaaaaagaagagggaaaagagagaaaaagaaagggaggaaagaaaagagaaggaaaagagag
aaaaagaaatggagaaaagaaaaggggaaaaatttagggtgaaatttaaaaTGATTTAGCAAATATTAGAATTTAATTGT
CAGGATTAATGGAAATATGGTTAGATAAACTCTTACTAATTGGAAATACCTCGAAAATACTAGCATTTAAATGTAGGATT
AAGGAGAATATAATTGGATAAATTCCTATATGATTATAGATAACTTTTAGTACTCTCCATAAGATTAATCAATTCGCGGT
ATTAATTTAGATGTAATTAATAATTAAACAAATGTATGAATTCTCGTAAATTATTGTGGATTATTTCTGGGTAATCTCTA
TAAATAATCGATCAACGGTAGCGGTTCGGATTTAATTACTAGGGATGTTAGCCGTGTATTATATTTAATCGTTTAGTCAT
AGACTAAATTAAGTCGTATAATATTATAAGATAATTTTAGGATTCCGTCCGACATTTAGCTCGCGATAAGAAATTTCTAA
CCTAATATATGGATATAATGCTAGGGTAGATTAAATTAAAAACATACGACAACAAAATATTTGTAACCGCAAAATAATTT
AAACCAAAATTGGGGTTTGCCATAGTTCGCGGATAGTAAAATTAATAAAAAGGAAATTCGACTTTCGCGTTCGACTTCCA
TTTGGATTTACTTGGATTTTTATTTGAATTCTAACCAAATTCAAATCAATTTTCGCACGTAACTATAGAGACCGAGGGAG
CCGCGGATCCAGGGGAAGGCCAAGACCCGCAAGACCTCGAGCAAGGCAAGTCATCACTATTCCTTGAACATATTGATCCT
AATTGCGAAATTGTTTTGTTTACAAATAAAATTGCATGCAATGATGAACATCCTACTTGTGATTATGCCATGCCTTGATT
ATTGTTTACCCTTAATTATCCTTGTAACCATGTTTACGTATGAGTCCCTAGTCAACTATGACAATTGCTTAGAAATGCTA
TTCTAGAATCATGCATACTCATATTTATCAAATGCTATATGCTTGGGCAATTACCTTTGGGAAGGTAATTGAGATGCGGC
ATGTGGAGACATGAGCGCCACATTGCCATGATGTTGATGACATGATTTGTGAAAGGAGAAATAAAATTAAACAACTGTTT
TCGACTGGGGCGGACGGAGGATTTGGGTGGTATCTGGAAAAGGCTAGTACCGTCCCCGGTCAATTAAGGACCGAGCCATG
AAGTTGAGCATGAAACGACCCCCGTACAACCGTACTTCTCGTATGGGTATAGACCTAGCGGATTAGATAGCCGAGCGGAG
GCAGTATCCCTGCATAGATGGTTCACCCCTGAGTGAGGCAGGTGCGCTACGATGGGACAGCCGTTGAGGTAGGGCCGAGA
GGCGTGCCCTACATCGGTGTCGCCATTGGTAGGACTGCCATGAGTGTGTGAGAGAGAGAACTTAACTTGAACCATAATTT
AATATGCGTGTGAGACTTCTCTTTCCCGGGAGCGCCAGAACTCCTCTCACTGCTAGAAACATGGACGCCTAGAGTGCATG
AGGATTTAAGTTCATGGAGCGGGTACTGCCAATGCGAGGTTATCGAAAAGCTTTGCCGTGACGCGTCTCATGTGTTGGGA
CGAGGCTCATGTGTTGGGCAGTCGCGGAGTGCGGGTAAAGTGTACATCCACTGCAGTGTGAGTAAACCAAATCTATTCGA
ATAGCCGTGCTCGCGGTTATTGAGCACCGGGACATGTATTACACTTGGCTAGACTCTAAATTCTTTAACTTGTGTGGGAT
GGGATATTGCATGATGATTTTTATGCTGATGGAGCCACTTCCTGAGAGGAGGGAATGTGGACGTCCTCAGAAAACCATAA
CGACTCAATGGCGGGAAGCTATCCTTGGGATCACAATGGATGGTGGACAGAACCGTCATTGTTTAATATGAACACTGGTA
TTAAAACTTGATCAGTTTATGCTAGGTCTTAGGCTTGTGAAAAGAATTACAAAACTTGCTTTGCGCAAAAGAACCATAGC
CATCCTTTGAATTCCTCTGTCATGTGCATCATTGTTGTGATGGCTTGCTGAGTACGGTTGGTACTCACCCTTGCAAATAT
AAAATTAATCAGAAGCGGGAGATGAAGCCTCGGAGGATCCCTATGCCTACTACCAGGAGGGAGATGAAGACGATGGCGCT
CAGTAGGTCTTAGTACGGTCGTTGCCTGTGGCAATGGCATGCCGCTGCCTGAATTCCGCTGCCTTATCTATTTCTGCTTT
TGGATGTATTCCGGACCTCTCGGTCCGATGATTTAAGACTATGCCTGCGGGCCTATGATGTAATAATTCGTATTAGACAC
TCGTGTATGTGCACTTGATATTCCAGCTATGAATTCGTGTGTACCAAACTACTTGATCCAGGGAAATGGTACTGTTTACA
CGATTGATTCCTGTTATAAAAACGGGGGTCGATGTAACACCCTGAAAATTCGACCGACAAAATCTAAACTCTAAAAATAC
GGATCTTCAAAAACTTTTTAAATAAAGTTGCATCATGCCGATTTTGTTCGATTATTTTAATGAATTTTGATTTCGGAGTT
TATAAATCACGAATAATGGATAATTAGTTAGGAATAAACCCTAAAAAGTAAATTGACTAAGTAAATAATTAAAGTGCAAT
TTAAAATAATATTTTGTGAGGATAGAAATGAGCAAAATATTATTACGACTATATTTGTATCAATTAAATTGAAAAGTGTC
GGAATAAGAATTAACTCTAATTAAATTCAAGAAAATTATATAAAAATAAAATATGGGTAATCAAGGATGGACCCATTGGT
TGGAATAACACAAATATTGAGTGAACTTCATTTGTACAAAATTAAGGTTTATAGAATCAATTTTAAATAAATAAATAGGC
TTAAATCGGGTAAATAGAAAACGGCACTATTCATCGGCCGCCAGGTGTTCGACGAGGTCCCCTAGCCTAACCCTGCCCCG
CTGCCgcgccgacgccgcgcccgcgccccacgcctcgcgccgcgcaccgccgctaccgccgtcgccttcggccgtcgccg
tcgccgctcgcccgTCACGTCGCCTTGCGCCCCGTGCTGCCGCTGCCGCGCTGtcgccgtcgccgtcgcgacccgcctcg
cgccgcgcgccaccgctgccgccTTGTCACCACCCGTcccgtcgcgcgcgcgtcccatcgcccgccgctgcgccgcgcgc
cgtcgccgtcgctgtcgcccgtgccgttgccgtcgccgcctcgagccctacaccgccgtcgccatcgccgtcgcgccgcg
ccgtcccatcgccgcgcgcgtcccgtcgccgcgcgcgtcccatcgccgcctcgcgccccgcgcgccgcgcgccgctccgc
cTCCCCTCTGCCGTCGTCGCTGTCGCCGTCGCCGTCGACGTCCCGTCCC
>RLX_comp_MH63_B_R2811_Map8_reversed
TGTAACACCCTAAAAATTCGACGACGAAATCTAAACTCTAAAAATACGGACCTTCAAAAACTTATTAAATAAAGTTGCAT
CATGCCGATTTTGTTCGATTATTTTAATGAATTTTGATCTCGGAGTTTATAAATCGCGAATAATGGAAAATTAGTTAGGA
GTAAACCCTAAAAAGTAAATTGACTAAGTAAATAATTAAAGAGCAATTTAAAATAATATTTAGAGAAGATAGAAATGAGT
AAAATATTATTAGGACTATATTTGTATCAATTAAATTGAAAAGTGTAGGAATAAGAATTAACTCTAATTAAATTCAAGAA
AATTATATAAAAATAAAATATGAGTAATATTAATCTAGGGTGAATTCATTAGTTAAGATAACATGAATATTGAGTAAAAT
GCATATATGTAAAATTAGGAATTGTGGAATCAAATTTATATGGAAAATACACTAAAATCGGGATAAATAGGAAAAGTCAC
TGTTCATCGGCCGCCAGGTGTTCGACGTGGTTCCCCTAGCGCTAGCCCCTCCTCTGCCacgccgccttgcgccccgcgcg
ccgcgcgccgctccgcctcctctctgccgccgccgcgcgccgtcgccgcccgtcgcgtcgccgctgtcgccgtcgccgtc
GACGTCCCATCGCCGCTCGTGCGTCCCATCGCcgcctcgcgccccgagccgccgcgccgtcaccatcgtcgcctgccgcc
gcgcatcgtcgcccgcgcctcgagcccgcgccgtcgccgttttgtcgccgtcgccgcgcgccatgccccacgccgccgtt
tcgtcgcccgtcgccgacgcgtcgcccgtcgcCATCACCGTGCGCCGAGCCCCGCGCTGCCTCGCGCCCCGAGCCGCTCG
TCCCATCGCCGGTCGCccgtcgtctcgccctgtcgccgtcgcgccgcgctaccgtcgcgtcccgccccgagccgcgcgcC
ACCGCTGTCGCCGCCGCCGTCAACGTCCCGTCGCCGCGCGTCCCATCGCCACCTCGCGCCCCGCGCCGCCGTTGTCGTGC
CGTCGCACCGCCACCTTCGAAGTCGCCGCGCCGCCGTTCCCGTGCCGCCGTGCTGTCATTCCCGTGATgccgcgccgccg
ttcccgcgccgccgtttccgtgccgccgtGTCgccgctcccacgccgtcgtgcgccaccgtcgccgctgccgtcgtcgcc
gctgccgccgccgGTGAGCCGCCCTCTTTTCCCCTTGCGTCCACCGCCGCCGCTCGGGTgagagagagagccgagagaga
aagggaggggaaaagagaggccggcagagaaaagaagaagagaggaagagagaaaagagaaaaggagagaggaagggaaa
agccgggagaggagagaggagagaaaaaaaaaagaaagagaggaaaaagggagagagaaagaaaaagaagagaagaaagt
gaaaaagaaaagggaaaagagaaaagaaaagaaaaaggaaagggagaaaaaggaaaaaggaaataaataggaaaTTAGAG
GGAGTTTGGGGAAATTTAGAAAATTTAAAATAATTAGAATTTAATTATAGATTAATTATAGTCGTAGAATTGCAAAAATG
TAATATAAATTACGGATTATTCTTGGTAATCGATTCGCGGTAGTATTTTAGATGAAATTAATAACTAAACAAATAGACGA
ATTCCTATAGATTATTATAGAGTATTTTTGGGTAAACCCTATAAGTAATCGATTCACGGTAGAAATTCGGATTTAATCGA
TAGGAATTTTAGACGTATATTATGTTTAATCGTTTAGTCATAGACTAAATTAAATGGTATAATATTTCTAGGATTTCGTC
CGATGTTTAGCTTGCGATAGAAATTTCTAACCTATTATATACAATGCTCGGGGAGAGTAAATTATTGACAACGAAATAAT
TATAACCGCAAAATAATTTGAGTCGAAATTGGGTTTGCCGTAGTTCGCAGATAGTAAAGTTAATAAAAAGGATTCGACTT
TCGCGTTCGACTTTTATTTGGATTTATTTGGATTTTTATTTGAATTCTAATTGAATTCAAATCAATTCTTCGCACGTAAT
TTTAGAGCCCGAGGGAGTTGTGGATCCGAGCGAAGGATCAAGACCCGCAAGACTTCGAGCAAGGCAAGTCATCACTATTC
CTTGAACATGTTGATCCCAATTGCGAAATTGTTTTGTTTACAAATAAAATTGCATGCAATGATGAACATCCTACTTGTGA
TTATGCCATGCCTTGATTATTGTTTACCCTTAAATCTTTGTAACCATGTTTACGTATGAGTCCCTAGTCAACTATGACAA
TTGCTTAGAAATGCTATTCTAGAATCATGCATACTCATATTTATCAAATGCTATATGCTTGGGGCAATTACCTTTGGGAA
GGTAATTGAGATGCGGCATGTGGAGACATGAGCGCCACATTGCCATGATGTTGATGACATGATTTGTGAAAGGAGAAATA
AAATTAAACAATTGTTTTCGACTGGGGCGGACGGAGGATTTGGGTGGTATCTGGGAAAGGCTAGTACCGTCCCCGGTCAA
TTAAGGACCGAGCCATGAAGTTAAGCATGAAACGACCCCCGTACAACCGTACTTCTCGAATGGGTATAGACCTAGCGGAT
TAGATAGCTGAGCGGAGGCAGTATCCATGCATAGTGGTTTCTCGTTGTGTGAGGCAGGTGCGCTACGGTGGGGCAGCCGT
TGAGGTAGGGCCGCGAGGCGTGCCCTACATTGGTGTCGCCATTGGTAGGACTGCCATGTGTGTGTGAGAGAGAATTTAAA
CATAATTATACCTTATATGCTTGTGTGAGTCTTCCTTTCCCGGGTGCGCCAGAACTCCTCTCACTGCTAGAAATATCGTA
TTACGCCTAGAGTGCATGAGGATGTAAAGTTCATGGAGCGGGTACTGCCAATGCGAGGTTATCGAAAAGCTTTGCCGTGA
CGCGTCTCATGTGTTGGGACGAGGCTCATGTGTTGGGCAGTCGCGGAGTGTGGGTAAAGTGTACATCCACTGCAGTGTGA
GTAAACCAAATCTATTCGAATAGCCGTGCTCACGGTTATTGAGCACCGGGACATGTATTACACTTGGCTAGACTCTAAAT
TCTTAACTTGTGTGGGATGGAATATTGCATGATGATTTTTATGCTGTTGGAGCCACTTCCTGAGAGGAGGGAAGGTGGTC
GTCCTCAGAAAACCATGACGACTCAATGGCGGGAAGCTATCCTTGGGATCACAATGGATGGTGGACAGAACCGTCGTTGT
TTAATATGAACACTGGTACTTAAAATTTGATCAGTCTATGCTAGGTCTTAGGCTTGTGAAAAGAATTACAAAACTTGCTT
TGCGCAAAAGAACCATAGCCATCCCTTGAATACCCTCTATCATGTGCATTGTTGTTGTGGTGGCTTGCTGAGTACGGTTG
GTACTCACCCTTGCAATATACAAACTTAATCAGAGGTCGGAGATGAAGCTTCGGAGGATCCCTACGCTTACTACCAGGAG
GGTGATGAAGACGATGGCGCTCAGTAGGTCTTAGTTACGGTCGTTGCCTGTGGCAATGGCGTGCCGCTGCCTTAACTCCG
CTGCCTTATCTACTTCTGCTTTTGGAATGTATTCCGGACCATTCGGTCCTATGTTCTAAGACTATGCCTGTGGGCCTATG
ATGTAATAATTCGCACTAGACTCTCGTGTATGTGCACTTGGTATTTCAGCTATGAACTCGTGTGTACCAGACTACTTGAT
CCAGGGAAATGGTACTGTTTACACGATTGATTCCTGTTATAAAAACGGGGGTCCACATGTAACACCCTAAAAATTCGACG
ACGAAATCTAAACTCTAAAAATACGGACCTTCAAAAACTTTTTAAATAAAGTTGCATCATGCCGATTTTGTTCGATTATT
TTAATGAATTTTGATCTCGGAGTTTATAAATCGCGAATAATGGAAAATTAGTTAGGAGTAAACCCTAAAAAGTAAATTGA
CTAAGTAAATAATTAAAGAGCAATTTAAAATAATATTTAGGGAGGATGGAAATGAGTAAAATATTATTAGGACTATGTTT
GTATCAATTAAATTGAAAAGTGTAGGAATAAGAATTAACTCTAATTAAATTCAAGAAAATTATATAAAAATAAAATATGA
GTAATATTAATCTAGGGTGAATTCATTAGTTAAGATAACATGAATATTGAGTAAAATGCATATATGTAAAATTAGGAATT
GTGGAATCAAATTTATATGGAAAATACACTAAAATCGGGATAAATAGGAAAAGTCACTGTTCATCGGCCGCCAGGTGTTC
GACGTGGTTCCCCTAGCGCTAGCCCCTCCTCTgccacgccgccttgcgccccgcgcgccgcgcgcagctccgcctcctct
ctgccgccgcagcgcgccgtcgccgcccgtcgcgtcgccgctgtcgccgtcgccgtcgacgtcccatcgccgctcgtGCG
TCCCAtcgccgcctcgcgccccgagccgccgcgccgtcaccatcgtcgcccgcgcctcgagcccGCGCTGTCGCCATTGT
GTCGCCGTCGCCGCGCGCCAAGCCCCACGCCGCCGTTTCGTCGCCCGTCGCCGACGTGTCGCCCGTCGCCATCACCGTGC
GCCGAGCCCCGCGCTGCCTCGCGCCCCGAGCCGCCCGTCCCATCGCCGCTCGCCCGTCGTCTCGCCCTGTGCCGTCGCGC
>RLX_comp_MH63_B_R2877_Map8
CGGTCACCGGAGCTCCGCCGCCCCGTGCAAGCCGAACCGCCGCCGCCGCCACTCGTCGCCGGTCGCCATCCGTCGTCGTT
CGTCGCATTGGTTAGTACCGGTTAGTCTCGCCGTTCTCTACGCATAGATGCCCTCCAAAATCCCGACCGAACACCCTAGC
TCCGGCGAGGTCGCCACCGAGACGGCCAACATTGATGACGTCATCATGACATCATAACCTTTTCCTTTTACTTTTTTCTA
ATAGATTAAAACTTCAGAAAATCATAACTAAATAACCGTAAATCCGTTTCAGGTGGTTCAAGTTGCTAAATTTTTCTAAA
ATCAAGATCTACATGTTAAAAATATCCACATGTACTATTTATGCTTGTTTTTATACTGTTTTGTTAATTTTTGTTTAATT
GCTTTAGTTTCCGACGTTCCGGAGGAGAGCGTTTCCGTTGAGGAAGGTTCCGAAGCGTTTGCGGAAGCCCAAGGCAAGTC
ACACAGATCCCAAACAACCCTTTGAGCATGTTGAACCCATTTAAAGCTATTATTTTATTTCAACTATGCATTGTTTTCGA
ATGTCATCGGGTGGTGAACCTTTCCCAATTAATTAATGGCCGAAGATGATCTTATTTTCCTATGGGTTATAATTTGATTA
GCATGAACCTTATATATTGGATTGGTTCAGCTAAATGCTATATGTAAGTTTGCTTAGCCATGCTTAGAAACATTAGCTAA
CTAAAGGGATTAATTATAAACTATGTTACATTATTATTTTAATTATGGTTACATTAAATGGTAGCTCACGATGGTTAATC
GTGTGATGTTAATTAATTGATAATTAAAACCTGGTTAAGGTGGGTTGTGAGCATATGGTTTTGATGGTTGTGCTCATGAC
AATTAAGGACCGGTTCGCGAGCTACTGTTGTAAAACTTTTACCGTGCCAACCACAAGCCAGCGTGGGCAACGGCTTTACC
TTTTGTATAGCATGATTCATTATGGAGTGCCAGACTGAGAAGCGGCGAGAAGTCCGTGGGGGTCGCTGGGGAGTCCATGC
CTCTGGTTGTAGAGGGGGTGATTATGATCCAGGTACGGTGCACTGTGGTGAGTTGTGTTGTGCAAGGGGTATTGTCACAG
TTCCTTTCCGAGGTATCGTGGTGGTACTAAGGCGCATGGTAACATGTTGTGGGATTGTGTCTTGTGGGTACAGTGGTACA
CCTCTGATCAGAGTTTAATCTATTCGAATAGCCGTACCCGCGGTTATGGGTGAGTTGAGCAATGTTTTTCGTGATTAGTC
CCATATTATTCATTACTGGTAATAATGTGATAATTAATTTGACTCCTGGTTTGGAATGGTACGTTCCTGGTATGGAGGTT
AGATTTGTACAACCGGGGTTGGTTGTTCATATGGGGTTGGGCCTATGCAACATGGGTGTGTTGTATGGTGTTATTTAATA
TTGATTAATTATTCAACTGTTTTTACCATTCCCTTAAAATATTTATTAAATGCTGTTTCTGCAAATGAGCTATATTATGC
CATCCTTTGTTATTCTGTGCACTTGCATATTTGCTGTGTGACTTGTTGAGTATGTCATATGCTCATTCTTGCAATATTCA
TTCATCAGAAGAGGAGTATCTCAGTGAAGGTGATGATCTGGAGGATTAGGCTTGTTCCTGGTTAAGATGCCTGTGGAGTG
GAGTCGCCATAGCTGTTCCGTAGTTTGTTATAGTTTTATTTTTTTCCGCTGCGTAGAATGTTATTCTTTGAGAGGAACTA
TCTACCTCTGTAATAATTAATTATTTGCGAATATTAAATAGTTATTTATTTGTACTCTATTATCAATTTGTTATTGTGTG
CCTCGGTTGATTCCTGGACGAGGGTTTAACACACATGTAAGCGTTTGGAATTTTGGATAGAAATTCCGGGCGTGACAAGT
TGGTATCAGAGCCACCTTGACCTTAGGATAAGCCAAATGGTAAACCTTAAGTAGCCTTCAAAATATTTTGAAAAAAATAG
AACTGCTCTTCTCTATTCTCTTACAAATTAATTAAGCTGGCAGCACATGCAAGGTTATGCACAAAATTAATTTAATTCAA
TTTCTTTCTTTTAAAAGAAAAAAATTTTTCTTCTCAAAATGATTCTTATTCCCCTTACCAAACTTATTGATTAGTCGGCA
CTGTACATCTATTATGGTATCGATACAATCATGATAGCACCAGTACTACTCATCTTTCAATGGTGACACTGCACCGTGCT
TATAATAGATCATAAGTATTCTAGTTTTATTTTATTCACTTGTCAAAAATTATTTGTCTCTGTCCAAAAGTTAAATTCAA
AAAATATATTTATATAATAGCTTTGTATGTGTCTTTTCTTTTATTTTCTTCCTCTTTGGTCAAATCAGTTAAGTCTAGAT
GGTGCAGCTAACTTAAAAATATGCATTAATTCCTCTCTTCTATGCTTCTTTAGATGCCGCCCCATTCACCGAGAAATTTG
ATCAAGGTGTTAGGATTCGTCAGGGAGCTGAGGTTGATGGCTTTTGAGGTAGGCTATGAAGTTGCTCCTGAGTATCGCCA
AATTTCCCATGACCCCAACGAGGAGAAGTGTCGTGTTCGTGTGACGTTGGCTAGTGATCGTGAAGACCTTCCGTCCATTA
AGTTTGAAGCTGGAGGAAGATCGTACAGCCATGCTTGTCAAGAAGCAGCTTTGGTGGCCATTGGAGAGTTGCGTCAACGC
TTTGAAGAAGAGTTGGATTCATCAGCTTTCCAGTATCATCCTCACAAGCCTCATGGTCAAGACTATGGAACCTATATCTG
TCCTGATGGTGAAGAGAGTGCCACTCTGATGCATGCGGTGCATATGCTTAGTGCTATGGATGCAGTAAGTGTGGAGCGAG
ACAAAGCAGCTCATGACAGGGAAAACTGGAATCGAGGCAAGATTTGCAAGTTGGAGAGCAAGGTGTACCGTCTACAGAAG
GAATTAGCTGAACTTAAAGGAGAAACGCCGCCGCCAACACCCAAGCTTCGCCTCATCGCAAGAAAGAGAACCTGTCCGCC
ACCTCGTCTCCAGTTAGCTTCGAAGATTCGCGTGATGGGTGAAGCTGTGCCCGATCGTGCTGAACCTGTCATCGACATCA
TAAGTGATGAGGAAGAAGAGGAAGACCCTGAAGAAAGAGAGCCAGCTACTCCAGAGGAAGAAGATCCATCGCTTCGTTCC
GACGCAAGGCGGGATTAGTCGCTTAGTTAGATCGTTGCCGTAGTTCGCTGTGTTAGATTGCTTGTTTAAGTTTGCTTGTG
AGTGTGTGGGTTTTAGTTGTTGCTTACATCATTGGTGGGATGTAACAGCATGAGTCTAGTTCTTTTGCTTGTCAGAGTGT
AAGATAGTTGGTGAGATAGTGTTAATGCAACTTAAATGTAATCATACACAGTTAAGAGCAATATAGAATTTAAATTAATT
AAATAACTCCGTTCTAAGGGTGTCTCTCTGTCGTTCTTTCCTGTTGTCTCTGCTTATCGTCAGATGGTGAACACGCGCAC
CGGAAGTGGAAGTGGAAGTGGAAGTGGAGCTACTAACAATGGAGGAGATCCCACGCTAGCTCAGATTCTGGCCCAACAAA
CACAACTGATCAATCTGTTAGTGCAGCAGGCACAGAATCAGCAGGCAAACAATCAGAACCAGAATCCACCCCCACCTCCC
CAAAACAAGCTAGCAGATTTCTTACGTGTGAGACCCCCTACCTTTTCAAGCACCACCAATCCAGTAGAAGCAGGAGATTG
GCTGCATGCGGTGGAGAAGAAGTTGGACTTGATCCAGTGTACTGAGCAGGAGAAAGTTTCTTTTGCTTCGCATCAACTGC
ATGGACCTGCTGCTGAATGGTGGGATCATTTTCGCCAAGGCAGGGCTGAAGGAGAGCCTATTACGTGGCAGGAGTTCACG
GCTGCTTTCAAGAAGACACACATACCAACGGGTGTTGTAGCTCTAAAGAAGAGAGAATTTAGAGCACTCAACCAGGGATC
TCGTTCGGTCACCGAGTACCTCCATGATTTCAACCGTTTAGCTCGTTATGCTCCGGAAGATGTTCGCACCGATGAAGAGC
GTCAGGAGAAGTTCTTGGAGGGACCAAATGATGAGTTGTCTTATGCCTTGATGTCTACGGATTTCCGGGATTTCCAGCAG
TTGGTGGACAAGGCGATTCATCAGGAAGACAAGTATAACCGGATGGAGCAGAAGAAGCGCAGGGCTGCCCAATTCAAGGC
ACAACAGGGCAGTAACCAGAGGCCGCGTCTCGTTACGGGACCTCAAGCTCCACCGTACCCTCAAGGAGGAACTTCATCAG
TTATCCGCCCCCAACGCCAGTTCTACAACAACAATACTGGTAATCGTGGCAATGACAACCGCAACATGGTTGCTCGTCAT
GCAGCAACTCCAGCTCAGAACCAGCCCATCAAGAAGGAACAGGGAAGCAAGCCAGGGGTGTGCTTCAATTGTGGTGATCC
AGGACATTATGCTGATAAGTGTCCTAAGCCTCGGCGCGTGAAGAACGCTCCAGCCCCGAACAACTCCAATGCTCCAGCAC
CAAAGGCACGTGTTAATCATGTTGCAGCAGCAAAAGCTCAGAATGCACCAGATGTGGTTTTGGGTACGTTTCCTGTTAAC
TCTATACCCGCATCTGTGCTTTTTGATTCCGGTGCTACACATTCCTTTTTGTCTAAAAGTTTTGCGAGCAATCATGGGAT
GGAAGTTATTAGTCTTGGGAGACCTTTACTAGTTAATACCCCAGGCAATCAAGTATCTTCGACACAGTATTGTCCTTCCG
CTACTATAGAAATAGAAGAAGTTCCTTTCCCATCCTCGCTTATCTTGCTAGAATCCAAAGATCTAGATGTTATCTTAGGG
ATGGATTGGTTATCTCGTCACAGAGGAGTTATAGATTGTGCCAACCGTAAGGTGACTTTAACCAGTAGCAATGGGAAAAC
CGTTTCTTTCTTTGTGTCCTCTCCTAAATATCATGGTGTGATCTTAAACCAAGTTGCTCTACAAGAGATCCCATAGTACA
AGACTACCCAGACGTGTTTCCCGAGAATTTGCCAGGTATGCCACCTAAGAGAGACATAGAGTTTCGGATAGACTTAGTAC
CTGGAACCAACCCTATCCATAAGAGACCATACAGAATGGCAGCTAATGAGTTAGCTGAGGTGAAGAGACAGGTGGATGAA
TTGCTTCAGAAAGGATACATCAGACCCAGTACTTCGCCATGGGGAGCACCAGTCATCTTTGTGGAGAAGAAAGATCATAC
TCAGAGAATGTGCGTGGATTATCGAGCGTTGAATGAGGTCACTATCAAGAATAAGTATCCTCTACCCAGAATTGATGACC
TGTTTGATCAACTGGAAGGTGCTACAGTTTTCTCCAAGATAGATCTCCGTTCTGGATATCATCAACTTCGAATCCGTGAG
GAAGATATACCAAAGACCGCCTTCACAACTCGGTATGGTTTGTTCGAATGTACCGTTATGTCATTTGGACTCACTAATGC
CCCAGCCTTTTTCATGAATCTGATGAACAAGGTGTTTATGGAATATCTGGATAAGTTTGTCGTGGTGTTTATTGATGACA
TTCTTATTTACTCCAAGACGAAGGAAGAACATGAAGAGCATCTTCGTCTAGCTTTAGAGAAACTACGTGAGCATCAGCTT
TATGCCAAGTTCAGTAAATGTGAATTTTGGTTGACCGAAGTGAAGTTTCTTGGTCATGTCATCTCATCCGGAGGAGTGGC
AGTAGATCCAAGCAATGTGGAGTCAGTGTTAAGTTGGAAGCAACCCAAGACGGTTTCAGAAATTCGTAGTTTCCTTGGAC
TTGCAGGGTATTACCGCAGGTTTATTGAGAACTTTTCAAAGATCGCCAAACCAATGACTCGTCTGCTTCAGAAGGAAGTG
AAGTACAAGTGGACAGAGGATTGTGAACAAAGTTTCCAAGAACTGAAGAAAAGGCTAGTGACTGCGCCTGTATTAATTTT
GCCTGATTCAAGGAAAGGTTTCCAAGTGTATTGTGATGCATCCCGACTCGGTTTGGGTTGTGTGCTAATGCAAGAAGGAA
AGGTGGTTGCCTATGCATCTAGGCAATTACGTCCTCATGAGAATAACTACCCAACGCATGACCTAGATTTGGCAGCTGTG
GTGCATGCATTGAAGATTTGGCGTCATTATCTTTTCGGTAACCGTACAGAGATATATACGGATCATAAAAGTTTGAAGTA
CATTTTCACTCAACCTGATTTGAACATGCGTCAGCGAAGATGGTTAGAGTTGATTAAAGATTATGATATGGAAATCCACT
ATCACCCGGGGAAAGCAAATGTTGTAGCCGATGCTCTTAGCAGGAAAAGCTACTGTAATATGTCAGAAGGTCGACATTTA
CCTTGGGAGTTATGCCAAGAATTTGAAAAATTAAACTTGGAAATAGTCAACAAAGGTTTTGTGGCCACTTTAGAAGCTAA
ACCTACTCTGTTTGATCAAGTCAGAGAAGCTCAAGTGAATGATCCTGACATACAAGAAATaaaaaaaaaCATGAGAAGAG
GAAAAGCCATCGGTTATGTAGAAGATGAGCAAGGAACTGTGTGGTTAGGAGAAAGAATTTGCGTCCCAGATAATAAGGAG
TTGAAGGATACTATCATGAAAGAAGCTCATGAAACTTTGTATTCCATTCACCCTGGAAGCACTAAGATGTACCAAGACCT
AAAGCAACAATTCTGGTGGGCCAGTATGCGACGTGAGATAGCAGAATATGTGGCTCTATGTGATGTATGTCATTGTCACG
CCCTaaaaaaaaTCGTCTAATGTAAAAATACATTGTTTAAATCATTTTTAGAAATTATTTTAAAAGCCTACAAGCTAAAC
CCTAATAATCTAGGAAAATTTTCAACATAAAAATGAGCTAGATAAAATTTTATTAAATACTACACTTGCTCCTCTATTTT
CTAGATTTTTCTGGGAATTATTTGAGCAAGGGAAGTATTTTTAATAAATGAAACAACATTTCACAAATTATTTTTAATTA
AAAAGTTCCAAAACCCCTCCCTAAAGCCGTTGGGCCGTTTTTGGCCCAACATCCTTCCCCTCTCCCGCGGCCGAGCCGGC
CCATCCGGCCCAAACCCCGCCGCCGCCCTCCCTCACGTGGACACCGACAGGTGGGGCCCACCTGTCGGGTGTGTCCCCTA
CCTCCGGCCGAGCCCAAGCCGGCCGAGCTGCCCGTCCGTGCCGCATTCCGCCTCCGATTCCGCCCCGATCCCTCATCCCC
GAGTCCGGATTTTTGAGGGGTTTTTATCCCCACATCCTCCTCTATCTTTCCCCTCAAGAATCGGAGCAAATGGTTGAGTA
TCTTGCCCGAATCGAACTCGTTTTCGAGTTTATCTCCAAAACCGAGTTTTGTTTTTCCCGAGTCGATTTCTTGCGGGAGG
AGTCCGATCTCTTCAATCCAAGGCTATAAATAGGACCCCCTAGTCCTCCTCTTTCGTTTGCCCCCTCTCCCGTGATCTCC
CGTGCCTCGTAGCGCCGCCGCCACGTGCTCCACCccgccgccgccgccggccatctccggtgccgctgcgccgccgTCTC
CATCGTCGTCGCCGGTCGCCGTCACCACCATTGGGTGCGCCGTGGTGAGAGGAAGCTCGGCCACCCTTCCTTTTTCGtcg
ccgctcaccggagctccgccgccccgtgcaagccgagccgccgccgtcgccggccgTCGTCGTTCGTCGTTTGGCTCGTT
GGTGAGTACCAACGGGTTCGTCTCGCCGTTCTCTATGTATAGATGTCCTCCAAAATCCCGGCCGACCACCCTAGCTCCGG
CGAGGTCGCCATCCGAGCCGGCCACCATTGATGACGTCATCATGACATCATCATCTTTTCCTTTTCCTTTTTTCTAATAG
ATTAAAACTTCAGAAAATCATAACTAATTAACCGTAACTCCGTTTCAGGTGGTTCAAGTTGCTAAATTTTTCTAAAATCA
AGATCTACATGTTAAAAATATCCACATGTactgtttatgcttgtttttgtactgttttgttaatttttgtttaattgctt
tagtttCCGACGTTCCGGAGGAGAGCGTTTTCGTTGAGGAAGGTTCCGAAGCGTTTGCGGAAGCCCAAGGCAAGTCACAC
AGATCCCAAACAACCCTTTGAGCATGTTGAACCCGTTTAAAGCTATTATTTTATTTCAACTATGCATTGTTTTCGAATGT
CATCGGGTGGTGAACCTTTCCCAATTAATTAATGGCCGAAGATGATCTTATTTTCCTATGGGTTATAATTTGGTTAGCAT
GAACCTTATATGTTGGATTGGTTCAGCTAAATGCTATATGTAAGTTTGCTTAGCCATGCTTAGAAACATTAGCTAACTAA
AGGGATTAATTATAAACTATGTTACATTATTATTTTAATTATGGTTACATTAAATGGTAGCTCACGATGGTTAATCGTGT
GATGTTAATTAATTGATAATTAAAACCTGGTTAAGGTGGGTTGTGAGCATATGGTTTTGATGGTTGTGCTCATGACAAAT
AAGGACCGGTTCGCGAGCTACTGTTGTAAAACTTTTACCGTGCCAACCACAAGCCAGCATGGGCAACGGCTTTACCTTTT
GTATAGCATGATTCA
>RLX_comp_MH63_B_R3118_Map20
TTGAAGATGCACTTAAACCCCCTAGTGGGTTTTGGTGATTAATGACAAGGTGGTTAAAGGGGACTAACGTGTTTATCAAG
TTTATTCACAGGAGTTTAGTCCCAAAGCAAGTTGTGATGGCTAAGAATGCAAGGAGACCCCCCCAATTTGAATGTTCCTA
AGTGCGAAAAACACCGAAGGTGATTAGACTAGGTTTTTCACTTTCGAAATTGAGTTTAGGAAAAACCGTACTATTAAGAG
GGGTTTCAAGTGTGGTTCTAGGGTATACAAAGTGCTCTTAGTCATATCCATGAGTCAAAAGATTTTTAGGAATCATTTTT
GAAAAAAATGATTTTTCTCCCCGGGACAGAGAGGGCTACCCGGAGGTTCTGGCCGGAACTTCCGGGCGCCAGTTTCAATT
GCAAAAAATTTCCTAAGTGCTGCCCGGAAGTTCCTGGCACTTTTTGCCCGGAACCTCCTGGCAGGTTTCCAGTTCAAACT
TGTGAGTAACGGCTAGATGACGTCACCTAGCCGTTATATATATGGATTTCGTCCCCAGGTCACCCTTTGGCCATTCCACT
TCAGCTCTTTCATGTTCTAGGGTTTTCTAGCCACTCCCAAGCTTCCTTTGCTTCCTCCACTCAAATCTAGAGCCTATCTT
GTGAGATTGAGAGATTAGATGAGAGTGTAGGAGTGTTTTGGAGATGGCTTGAAGATTAGGTTTGATTGAGCACTTTGGAT
ACCTTGTGGGCTGTCACTTGGGCTTATTACTCTTGGAGATCTTCTCCTAGACGGTTAGGTGTCGCCCGTGAGCTTCCAAA
GATCTTGTGGATGTCCCGGGAAAGTTTGTGAAGGTTTTCCTCACCTCCGCAAGGAAACGAGGTAAGTGAGTAAAGATTCT
TGTGCTGAGTTTTCAGAGGTTGTCCTAGGTAGAGCAACTTGCACTTGTGGTCTTTTCTAGAAGGAATTGTGAGTTGGATC
TTGGTGGTCACTCAATTCTAGAAAACGACCTAGAAGTGTTGAGTTGAAGGCTGTGGACCTCTTCTGGGATCTTTGCATAA
GTGAGGCAAGGGGTTAATCGAGACCCGGCTCTTTGGAGCACCTCAACGGAGAGTAGGATCCGTGTGATCCGAACTTCGGG
AAAAAATCGCCTTTGTCTCTCTTGTGCATGATCTGTGTTTGAATCTGCTGGTATCTTGTGATTTTCATCTTGTGCAACCC
TGTGCCTGATTTTCTCTAGCTAGGACCTGTTTTACTTCTCCATATTTCGATTTATCTCTGTTGCCCGGAAGTTCCTGGCT
CAAGAACTCCGGAAGTTCCGGGCTACTCATCACTGCCAGGAAGTTCCGGTGTTCATCACCAGGAGGTTCCGGGCCCTGTC
AATTTAACCGCTGCGATTGTTGAGAAAATTTCAGGAAAGCCTATTCAccccccccTCTAGGCTACATCTCTGCACGTTCA
ATTGGTATCAGAGCATGGTGCTCTTGATTCAAGCTTCACCGCTTTGAGTGATCCACGATGTCGGACTTAGGGGGAAAGGA
ACGGGGAAAATGGATAATGAAGATGAAGCAAGCAGCAAGGGAACTCCATCACCCAAGGGAGCTACTATACCTTTTGATTA
CAAGCAAACTTACTATTCCCTCTCACAACTTCGTCTCCGTGCCTTCCGGGCGTGCTCCTCAATTTGATGGGACATATTAT
GCCGCTTGGAAGCACAAGATGAAGTTGCATCTAATCTCTTTGCATCCAAGTATTTGGAAAGTTGTTTGTACAGGTATTGA
TGTACCTCCATGATGACATGGAGCTCACTTCGGAGCAAGAACAACTCATCCACCGCAATGCTCAAGCTTCCAATGCAATT
CTCTCCGCCTTGAGTCCGGAGGAGTTCAACAAGGTTGATGGACTAGAGGAGGCCAAGGAGATATGGGATACTTTGCAATT
GGCTCATGAGGGATCACCCGCCGTTCGTGAGGCCAAGATTGAATTATTGGAAGGAAGGCTTGGAAGATTTGTGATGGATG
ACAAGGAGACACCACAAGAGATGTATGATAGGATGATGATTCTTGTCAACAAGATTAAAGGACTTGGGAGTGAGGACATG
ACAAATCACTTTGTGGTCAAGAGACTTCTCCGTGCATTTGGTCCAAGAAATCCCACTCTTGTCATCAATGATACGGGAAA
GGAAAGACTTCAAGAGACTCACCCCAAGTGACATTCTTGGAAGAATTGTGTCTCATGAGATGCAAGAAGAGGAAGCTCGT
GAAGTGAGACAAATGGTGAAGAATGCCGCCATGATCAAAAAATCAAGAAGTTGCTTTGAAGGCAAAACAAGAAGAAGAGT
CAAGTTGTGAAGAAAGTGAAGATGAAGAAATGGCTTTTATTGTCAAGAGATTCAAGCACTTTCTTCGCAAGAGTGGCTAT
GGCAAAGGGAAGGAAGGATGATGACAAGGGAAAGAGGCAATCAAAGAGAGCGTGCTTCAATTGTGGCGAATATGGCCACT
TCATTGCCGATTGTCCCAAGTCAAATGAAGCTAAGGCTAAGGGAGGCAAGAAGAAGCCGGAGCGTGCTCATGTGGCGGAG
GCACACATGGCGGAAGTGTGGTACTCCGGAGATGAAGAAGATCCCGAAGGTCAAGCCCAAGCCCAAGTCAAAAGACAAGG
TTGAAGGAGAAGGTGGTGTTGCTACCGTCGCCTTCAAGTCATCCTCTTCAAGCAAGGAGCGTCTCTTCAACAACTTGAGT
GATGACGACGACGACTCCTACCACTACTCTTGCTTCATGGCCCAAGGCCGCAAGGTGATGACTCAAAAGCCCTCTCAAAC
TTCTCTTGATGTTGATTCTAGTGATGAGGAAAGTGATAATGAATTAGATGATGTGCTTAAGAGCTTTAGCAAACCCGCTA
TGCAACATTTGGCTAAGTTAATGAGAGCTTTGGATAGTAAAGAACAATCACTCGAAAGGCAAGAAGAATTGCTTATTCTT
GAGAAGAAAAGAAACCTTGCCTTAGAGGAGAGCTTAGCTAAAGAATGTGCTAAAAATGAACAACTTGCTAATGAGCTTAA
TTTGGCTAATGGTTCTTTAGCTAGCCTTAGGGATGTCAATGAAACTCTTCAAGAAAAATTTGCTAATTTAGACAAAAGTC
ATAAAGATCTTGAAGTTCAATTTGACACTCTTTGGAATAGCACCTCTCAACCAAATGTGGTTTCTAATTCTTCTAACCCT
TCTACTAGCAATGGTTGTGCTAGGTGTTACAATATTGATTTGAACTCTTATGCTACTAATATTGATGCTATGCAAGCTCT
TAAGAAAGAGAATGAAAGGTTGGGCACATTGGTGAAATATGGATGCATGAAGACATACCATTCAAAAGATGCCCTTTACA
AGACCATCACCGCTCATCCTAACAAGGATGGACACGGGCTCGGGTTTTCGGGTGGAAGTCCTGTGTCTAAGCGTGTGATG
GTAAATGGGAAAGAATGCTTGATGTTTGTGAGAGAAGGTAAAGCACCACAAGCAAGTGAGGTGACTAGTCTTGTGAGCTG
CCAGGGACCCGGAACATCCGGACAAACCGGGCGAAACCTCCGGGTGGGAGTCTCTGTCTCTCAAAAATTCCCACCAGGAA
GTTCCGGCCGGTTTGCCAGGAAGTTCCGGGCCAATGGCCGTGCACAAGACATGACCGGAAGTTCCGGGCATAATGCCAGG
AGGTTCCGGCCAGATGGTCTTTACTATGATTCATATGTAATTTCCAAAAAATTCAGAGGGCAAAGTGGTTGCTTATTTTA
ATGGGAATTACAATGATGAGTACCGCACTTGTGTGTGGGTGCCAAAGGCTTTGGTAACTAACATCAAGGGACCCAAACTT
AGACAAGTTTGGGTTCCTAAATCCCAAGCTTGATTTCTTTTGTAGGCATACTCCTCCGGTGGTTCAAGTTGGGTTGTGGA
CAGTGGTTGCACCAATCATATGACTGGAGAGAGGAGTATGTTTACAAGTCTTGATGAGGAGAACGGAACTCGTGAGAATA
TTGTGTTTGGAGATGATGGTAAAGGAAAGGTAATTGGTCTAGGTAAAATTGCCATCTCCAATAATCAATCTCTCTCTAAT
GTTCTTCTTGTCAATTCATTAAGCTACAATTTATTTATCCGTTTCTCAATTATGTAAGTTGGGTTACAATTGCTTGTTTA
CCGATGAGGATGTGACCGTCTTTAGAAGGGATGACTCCTCCGTAGCATTCAAAGGCAAGTTAAAGGGTGATCTCTATCTT
GTCGATTTCGATGTGGATAGAGTGAATCCGGAAGCTTGTTTGATTGCTAAATCCTCCATGGGTTGGCTATGGCATCGTAG
ACTAGCCCATGTTGGAATGCGGAATTTGGCAACTCTTCTAAAGGGGGAACACATCCTCGGGCTCACTAATGTCACATTTG
AGAAAGATCGTGTGTGTAGTGCTTGCCAAGCCGGGAAACAAGTTGGGAATCCACATCCTATCAAGAACATCATGACTACA
ACACGCCCTCTTGAGCTTCTACATATGGATTTATTCGGGCCCGTGGCTTACATAAGTATTGGAGGTAACAAGTATGGTTT
TGTCATTGTTGATGATTTTTCCCGCTTCACTTGGGTGTATTTTCTCCATGACAAGAGTGAGGCTCAAGATGTCTTCAAGC
GCTTCGCCAAGCAAGCCCAAAACCTCTATGATCTCACCATCAAGAGGGTGCGAAGTGACAATGGAGGAGAATTCAAGAAC
ACTCAAGTGGAGGAATTCCTTGATGAAGAGGGAATCAAGCACGAGTTCTCCGCCCCCTATGATCCTCCTCAAAATGGCAT
TGTTGAGAGGAAGAACCGAACTCTTATTGAAGCCGCAAGAGCAATGCTTGATGAGTACAAGACTTCGGATATCTTTTGGG
CGGAGGCCGTGAGCACCGCATGTCATGCCATCAATCGCCTGTACCTCCACAAGATCCTAAAGAAAACTTCATATGAGCTC
TTGAGTGGTAAGAAACCTAATGTTTCATATTTTCGTGTCTTTGGGAGCAAATGCTTTATTTTAGAGTAAGAGGCCTCGCT
CATCTAAGTTCTCACCTAAGGTGGATGAGGGATTCTTACTTGGCTATGAGTCAAATGCACATGCCTATCGTGTCTTCAAC
AAAACCTCCGGTATTGTTGAAGTTACAAGGGATGTGACATTTGACGAATCTAATGGCTCCCAAGGAGAGCAAGTTGTTGT
ACATGTTGTAGGTGATGTGGATCCAAGTCAAGCTATAGGTACTAAGGCTATTGGAGACATACGACCAGTCGAGACGCAGG
ATGACCAAGAAGATAGGGATCAACCTTCGTCATCGACATCCAATAGCCCTACATCAAGTCAAGAGTCAGTTGACCCGGAA
GTTCCGGGACCAGATGATCGGAACCTCCGGACCTCCCCAGGCCAGGAAGTTCCGGGTTCCATCTGCCAGGAAGTTCCGGG
CCAGAGGACAGTCAAGGCGTGCCTACGGCACAAGTGGATGGGATTGATGCCGAGGGCACTGTAGAGCATCCTGATCAGGC
TCAGGTCCCCTCGGTGCACCATCCAAGAATACATCACACTGTCCAAAGAGATCATCCCGTCGACAACATACTTGGTGACA
TAAGAAAGGGGGTAACTACTCGTTCTCGTGTCGCTAACTTTTGTCAACACTATTCGTTTGTCTCTTCTTTGGAACCAACC
AGGGTTGAAGATGCACTTGGTGATCCGGATTGGGTGATGGCTATGCAAGAGGAGTTGAATAACTTCACTCGCAACCAAGT
ATGGACATTGGTGGAGAGACCCGACCAAAATGTCATCGGCACCAAGTGGATCTTCCGCAACAAGCAAGATGAACATGGAG
TGGTTGTAAGGAACAAAGCCTCGGTTAGTTGCGCAAGGGTTCACCCAAGTCGAGGGTCTCGATTTTGGTGAAACCTTCGC
ACCCGTTGCTCGCCTTGAGTCAATCCGAATCCTTTTAGCCTATGCCGCTCACCATGATTTCAGGTTATTCCAAATGGATG
TCAAGAGTGCCTTTCTCAATGGACCTATCTCGGAGTTGGTCTATGTGGAGCAACCACCGGGGTTCGAGGATCCAAAGTTG
CCAAACCATGTGTACAAGCTCCACAAGGCGCTCTACGGGCTCAAACAAGCCCCTAGAGCTTGGTATGAATGTCTCCGAGA
TTTTCTTTTGAAAAATGGTTTTGAAATTGGGAAGGCGGATACTACTCTCTTCACTAAAAAATTTGAAGAGTGATTTATTC
ATTTGCCAAATTTATGTCGATGACATAATATTTGGTTCTACTAATGCCTCTTTTTGTGAAGAATTTAGTAGTATCATGAC
TAAAAGGTTCGAGATGTCTATGATGGGTGAGTTGACCTTCTTCCTCGGGCTACAAGTGAAGCAAGCACAAGAGGGCACTT
TCATCTCTCAAACCAAGTACGTGAAGGACATTCTCAAGAAGTTTGGGATGGAAGATGCCAAACCCATCAAGACTCCTATG
CCTACCAATGGCCACCTAGACCTCGATGATAATGGTAAATGTGTGGACCAAAAGGTATATCGCTCCATGATAGGATCCTT
GCTTTACTTATGTGCATCTCGTCCCGATATCATGCTTAGTGTTTGCATGTGTGCTCGCTTTCAAGCGGAGCCTAAAGAGT
GCCATTTGATTGCCGTCAAGAGAATTCTAAGATATTTAGTTCATACTCCTAATCTTGGCTTGTGGTATCCTAAGGGTTGT
GACTTTGAGCTTTTGGGCTATTCCGATTCGGATTACGCCGGGTGTAAGGTTGATAGAAAAAGCACAACCGGGACTTGCCA
ATTTCTTGGGCGGTCCCTTGTTTCTTGGTCCTCCAAGAAGCAAAATTCCATTGCATTATCCACCGCCGAAGCCGAATATG
TCGCCGCCGGTTCTTGTTGTGCCCAACTCCTTTGGATGAAACAAACCCTAAAAGACTTTGGCTACAACTTCACCAAGATC
CCACTCCTATGTGACAATGAGAGTGCCATCAAAATAGCCAATAATCCCGTTCAACACTCAAGAACCAAACACATAGATAT
TCGCCACCACTTTTTGAGAGATCATGAGACCAAAGGAGACATATGCCTTACCCATGTGAGAACCGAGAGCCAATTAGCCG
ACATTTTCACCAAGCCTTTAGATGAGAAAAGATTTTGCGAGCTTAGGAGTGAGCTCAATATCTTAGATTCTCGCAACATT
AGGTGATGGGTGGTTGGCTAATTTATAGCCAAACATATGTCACTAAAATGTAAATTaaaaaaaaaaaaaaaaaTTGAGCT
TTTGTGTCTTGAGATCACTTCTTGTGTAGAAGATGGTCTTGATACCAGGAATAAAGCTCAAACATTCCCCCTTTTTATCC
AAAAACCCCCTTTTGTGAAAATTTTTGCAAAATTCCTTTGTGTGCCTTTTATTGCGAAAATTTGGTTTTTATCTCCTTCT
TGTGATGTATATTGACCATAGTTATGTAATGATTGATTGTTGGCTGGTCATATACATCATAAGTCTCTGCATGTCCATAG
TTCCTCTATTTCCCCTCGTTGAATTCTCATCTCCTCCTTGTTTTTGGGCCTGACTGCCCTTTATCTGTCAGGCCGGAAGT
TCCGGGCCTCCCTGTCCGGAACCTCCGGGTGTCGGGGAGTATATATACTCAGGGGGAGTTAGAAACCCTAGTCTCTCTCC
TCATTTCTTCTCCCTCCCCGACGCCAGCCCTAGCCGCCGCTACAGTGCCCCTAGTGGCGATTTTCTCTTCCCTCCAATCA
AATTCGATTCTTCTCCGTGGATTCATCCACATTGGTGGCTAGGAGGTTCTTCCTGTGATCGATTCGCAGTTTCCTCTCTC
AAGGTAGCACTTTTTGATCTTCCCTCTCTCGGTTCATCATGTTTTTACCCCGATCTCTAAATCTGTGAACCTAGGGAGAA
AACCACTTGGATAGTCTTGTTTCTGCTACCTTGTAGATCACCGATCTATAGGATTTGTTCACATGCACTGGCTATTTTTG
AGACCTCTGTTCTTCATTTTTGCCGGCCGGAAGTTCCGGTGTTCTTGCACCCGGAACCTCCGGGCGCTGTCCAGCCAGCC
TGCCATTCTTGATTCTCTCAAATTTTGCCTAACTACTGCACTCCAATTTGTTGATTCCTGTTGCAGTAAGCACTATGCCT
CGTGAGAAAAGACAGAAAGCCTCTCAGGATGTGTCCGGTGATGAGAGTCCTCCTATTCGGTTTCCTCGTGGTCGTTTGGG
TAAAGAGAAAGTGGTTGAGGGCGGCAGTGGCAGTGGCACTCGTACTTCTCCCAGGTTTACCAGGCAATCCAGCAACCGTC
CAGTTCAGATTCGGGATGTTGACAGTGGTCAAGGAAGTGATGCTCCTAATACAAGAGGTCGTGGGAGAGGTGGTGGTCGC
AGTTCTGGGGCTGGAAGGGCATCTCATGATTTCCCTGTTGGATCTCGTGAGAATCCCGTTCGGCTCTACAAGACTCTTGG
ATTTGACACCACTCCTATGCACCACATTGGAAGACCCAAGTCCAACTACCTTCATCAGCTTGCCAAGTGCAGAAGGGACC
GTTTGATTGATCCAGAGACACAGCCTGAGGAGTCACAGGATCCTCGTTTCAGGACTTTCACTCAATTGGATTGGTATAAC
TCAGTGATTATGGCTAGAGAAAATCCAGTGGTTGAGATGAAGTGGATTGATTGGGCTTACATGAGGAAGAAGAACAATGA
AGTGTTCAACCAAGTAATGCAAGTGTGCCACAACAAGAATCTTGGAGATATTCTTGCCTTGGAGTATGATTGGAATGAGG
AGGTCATTGCACAGTTCTATGCGACAGCATTCTTTGGTACTACAAGGAAGGGAACCCCTTATGTGAAGTGGTTGACTGAG
GGTGTTAGGCACAAGATTTCCATGGCACAGTTTGCTGAGATGTTGGGGTTAGATGATGAGGATCTCAATAGGCCCAACAT
TCATAGTGAAGCACCCCTCCCCATGATCAAGACCAAGTTCATGTATGCAAAGGATGCTCCTAGGACTTGCATGGGATCTA
CTCATGGTTTGCATCCCAACTACAAGGTGTTGTACTCCATCTTTCGTTGGTCTTTGCTTCCAAAGGTTGGAGATGCTACT
GCTTTGCCATCCAAGCATGCTCATCTTCTCAGTCGCATGCGCTACAATCAGCCTCCCTTCAGTGTGATGAAGTTGATTTG
GTATGAGATCGCCAACACCATTCTTGAGCCTAAGCGGGGTTGCATCTATGCTCCTTTCATTATGAAGATGATTGAGACAG
TCACCGGGGTGTTCTACATCAAAGATGGGCGCCACAATCCTTTTCGCCCTCGTGCTCCACCTTCCTCTTCTCCAGTGGTA
CCTCGATCTGTTCCTTCTACTTCAGCTGGTCCTTCTTCTAGTGCCCCACCGAGTTCCTCGAGTTCTTCTCCCATCAAGAA
GGCACTTCAGGCAATTTTTCTGTATGTGTGCTAAGACTGCCAAGAAAGTGAAGAAGATCGAAAGGCGTCAGAAGGAAGAT
AGAAGAGAGGCTGGGAAAGAAGTGTCAGATGATTCTGAAGATGAGGTCTATGTTGATCCATTTGAGGCTTATGAGGCAGC
CCGCAACGTTGCCGGTGAAGGTCCATCCACCTACTTCAATGAAGAATCTTCCCATTCtgatgatgatgatgatgatgatg
atgatgatgatgatgagtgatgaGGGTGACACCGAGGCAGCTGCTGAGGATGCTCCCACTGATGTTGATGAGGGTGACAC
CGCTGCACAGTCCGATGAGTCTCATCTCTCCGGCGATACCGAGATTGTTCCCTCTGATGGAGATGGAGATGAGTGATCCT
CTTCTTCTCTTCATGGTTTCTCGCCTTTTTGGTGCCTTGATGCCAAAGGGGGAGAAATTGTGAATTGAAGGGGGTCATTT
AAATCCTTATCATTTTTGCTGCCTTGACTGTTGTCTGGTCATTTGGCCGGAAGTTCCGGGTCCTGTGATCCGGAGGTTCC
GGCCAGGCAGATTTCCTCTCTATTATCTCTCTCTATATGGACATGTAATCGTATTCTATTATGGTTGGATGTAATGACTG
TTAGATGCTTTATTATCCCTTTAATGTCAGTAAGTTAGACCATATGGATGTTGCATTTTGATGTGATGATGTGTTCTTTT
CATCTTTTTGAAGTGATTGCCATGTCATCTAGTCTTTCTTTTTGCATCACTCATCATTCAAGCACTTTCATCTGCATCTC
TTCATTTTGATTGAGGGTAGTGTGAAGTTTCTTTTGAGCTTTCCTTCATCTTTATGCATAATGTATTCATTTCATGTTCA
TTATATGCATATCTTTAGGGGGAGCTTCACACTTCTCTCATCATTCAAAATTTAAATTCTATTATCTTTTTGTGTGCTTT
AACCATGTTGTCATCAATCACCAAAAAGGGGGAGATTGAAGATGCACTTAAACCCCCTAGTGGGTTTTGGTGATTAATGA
CAAGGTGGTTAAAGGGGACTAACGTGTTTATCAAGTTTATTCACAGGAGTTTAGTCCCAAAGCAAGTTGTGATGGCTAAG
AATGCAAGGAGAccccccccccAATTTGAATGTTCCTAAGTGCGAAAAACACCGAAGGTGATTAGACTAGGTTTTTCACT
TTCGAAATTGAGTTTAGGAAAAACCGTACTATTAAGAGGGGTTTCAAGTGTGGTTCTAGGGTATACAAAGTGCTCTTAGT
CATATCCATGAGTCAAAAGATTTTTGGAATCATTTTTGAAAAATGATTTTCTCCCCGGGACAGAGAGGGCTACCCGGAGG
TTCTGGCCGGAACTTCCGGGCGCCGTTTATTTGCAAAAAATTTCCTAAGTGCTGCCCGGAAGTTCCTGGCACTTTTGCCC
GGAACCTCCTGGCAGGTTTCCAGTTCAAACTTGTGAGTAACGGCTAGATGACGTCACCTAGCCGTTATATATATGGATTT
CGTCCCCAGGTCACCCTTTGGCCATTCCACTTCAGTTCATTCATGTTCTAGGGTTTTCTAGCCACTCCCAAGCTTCCTTT
GCTTCCTCCACTCAAATCTAGAGCCTATCTTGTGAGATTGAGAGATTAGATGAGAGTGTAGGAGTGTTTTGGAGATGGCT
TGAAGATTAGGTTTGATTGAGCACTTTGGATACCTTGTGGGCTGTCACTTGGGCTTATTACTCTTGGAGATCTTCTCCTA
GACGGTTAGGTGTCGCCCGTGAGCTTCCAAAGATCTTGTGGATGTCCCGGGAAAGTTTGTGAAGGTTTTCCTCACCTCCG
CAAGGAAACGAGGTAAGTGAGTAAAGATTCTTGTGCTGAGTTTTCAGAGGTTGTCCTAGGTAGAGCAACTTGCACTTGTG
GTCTTTTCTAGAAGGAATTTTGAGTTGGATCTTGGTGGTCACTCAATTCTAGAAAATGACCTAGAAGTGTTGAGTTGAAG
GCTGTGGACCTCTTCTGGGATCTTTGCATAAGTGAGGCAAGGGGTTAATCGAGACCCGGCTCTTTGGAGCACCTCAACGG
AGAGTAGGATCCGTGTGATCCGAACTTCGGGaaaaaaaaTCGTCTTTGTCTCTCTTGTGCATGATCTTTGTTTGAATCTG
CTGATATCCTGTGATCTTCATCTTGTGCAACTGTGTGCCTGATCTTCTCTAGCTAGGACCTGTTTTTCATCTCAGTTTTC
AATTTATCTCTGCTGCCCGGAAGTTCCTGGCTCAAGAACTCCGGAAGTTCCGGGCTACTCATCACTGCCCGGAAGTTCCG
GTGTTCATCACCAGGAGGTTCCGGGCCCTGTCAATTTAACCGCTGCGATTGTTGAGAAAATTTCAGGAAAGCCTATTCAc
ccccccccccTCTAGGCTACATCTCTGCACGTTCA
>RLX_comp_MH63_B_R327_Map20_reversed
TGTCAGGGTTATGGATACCACATACCTAATAGTAGTTGACTAAATCTCGGCAGGATCCACCACATACCATGTCTTATACG
GAAACTAACCTGCGGATATAGGAGGAGTTCCGGATAAGGAAAGACAACCAGAGTTCTACATGGAAACGACAAGGACTACT
CGGATTGTATCCATATTGGTTTCCCTAGTTCTACTTGGACAAGGGGACACCTATGGGTATAAATACAAGGCCCACCCTAG
GAGGAGAGGGGAGACAAGACAATCCAAACACCCAACGGCATCAACAATCGACAGGAACAATAGATCAAGCCACAAGTCAT
CAACATAGAAGCCTACATACGCCAAGACACGCCGCCGGATATCGACTTCAGGGATAAGCACGGCTAGTACCCTACGGTGT
CTCCGGATACTGTCAGGAGAGACGAAAGCGCTATCTCTGATCTCGCCGGGCACGGATTCGAGGAGGAAGGCTACCCTGTT
GTCGACTACGAGTCAGATCTTCAGACCGCCATGTCGACAACAGTTAGATAGGCTACCCCAAATATTGTACTGGTGTGATT
ATGGTGAATAAGAGCAATACCGGCTTCGGCCAACAGGATGTAGGGTTATTACCTGACAATTCAGGGGCCCGAACCTGTAT
AAAAATCCCTGTCTCCATCTCTTTTACCTCAGTCTCGCGTATATCCTAGCACCAACGATCCCCATACCATGCAAATACCG
GAATCGCGACATCAAACGTCGACAGTTGGCGCGCCAGGTAGGGGGATCTTTTGGTGCTTCAGGATTTCGACGAGATGGGT
TTAAGAGATGGATTCTCCGACAACAAGCTACTCGACGACTTCGGCTGTGGGGGAGATCCAACCTATCCGAAGTACATCTT
CCGACTAGATCGGAACCATCATCGTCATCGACAACTTGGTCTATCGAGATCATCCAAGCCTCAAGCTCCGCGGCGTACCA
AAAGATGTCAGATCGTATGATGTCGAACGAGTACGCAACAAGGTAATTGGTAGATTGGTTTTTTAAAATTGATCTACTAA
TTTCGTAGATACATCCGGCATGTATCTACAAAGGTACGCAATATTTTATATGCAATTTATCGTACCTATTTTTCCAGATC
TATACAGTATTGTCAGATCTATAATTTATTATGTTTACCTAGAGCATGTTTTTTATACAATAATATCTGTTGCGCGAGTG
TCCCCGATGTTAAATCGACTACGGTCTAACGCTGGGGGCTCGCTCTGTTTTCCTTCTGTATAAATCATGCTTGTTTACGG
TTTACATAATGCCCTGATATTTACATCTGCTCGTTATATCCTGATAATACTAGAAGATCCATGCAGTTCTTTTTTGAGTA
CATACTCGATATTATCTGCTATATGTCTTGCCTTCTAGAAAATATTTTTCAGGAACAATTGAGCACTCGAGTAGGTTGTG
GTCGAGTACACCGCATTATCGAGAACGATCTCGACAAATGCAGAGTCGTCGCGCCCAACCTACCAACGAAGACCGACGAC
CTATCTCATAGCACCGGCCATGGCTGGACTACTCGAGAAAAGGTTGTTAACGGATAATTCCTCGCGAACGCCGTCGGCTT
GATCACCCGACATGATTGCGAACGGACATCCGGATATGCTACAAGTTGGGTGTGTGAGTCATGCTGGCCACATGAGATGC
ACATGTAATAAACCAACTCTAGCACCTCCATTGGTGATTCGAGAGATAATTCTACACGTTCGCTGGTCCTCGAACCAGTA
CGTAGCAATCTCTCGCACCGCAACTTCCATTGGTGTTCGAAGAGCTGGCTGGTTCTCGAACCAGTACGTAGCAATCTCTC
GCACCGAAGAGATGATTCTACTCGCTCTCTGGTTCTCGAATCAGTACGTAGCAATCTCTCGCACCGCAAATTTAATTTGT
TGTTGGAGATATGTTTCTACTCGCTCGCTGGTTCTTGAACCAGTACGTAGCAATCTCTCGCACCGCAAATTCCATTGGTG
TTCGAGAGATGTTTCTACTCGCTCGCTGGTTCTCGAACCAGTACGTAGCAATCTCTCGCACCGCAACCTCCATTGGTGTT
CGAGAGATGATTCTACTCGCTCGCTGGTTCTCGAACCAGTACGTAGCAATCTCTCGCACCGCAACTTCCATTGGTGTTCG
AGAGATGATTCTACTCGCTCGCTGGTTCTCGAACCAGTACGTAGCAATCTCTCGCACCGTCAACTTCCATTGGTGTTCGA
GAGATGATTCTACTCGCTCGCTGGTTCTCGAACCAGTACGTAGCAATCTCTCGCACCGCAAACCTCCATTGGTGTTCGAG
AGATGATTCTACTCGCTCGCTGGTTCTCGAACCAGTACGTAGCAATCTCTCGCACCGCAAACTTCCATTGGTGTTCGAGA
GATAATTCTACTCGCTCGCTGGTTCTCGAACCAGTACGTAGCAATCTCTCGCACCGCAAACCTCCATTGGTGTTCGAGAG
ATGATTCTACTCGCTCGCTGGTTCTCGAACCAGTACGTAGCAATCTCTCGCACCGCAAACTTCCATTGGTGTTCGAGAGA
TAATTCTACTCGTTCGCTGGTTCTCGAACCAGTAAAACGTAGCAATCTCTCGCACCGCAACTTCCATTGGTGTTCGAGAG
ATGATTCTACTCGTTCGCCTGGTCCTCGAACCAGTACGATGTAGCAATCTCTCGCACCGCAAACTTCCACTTTAGGTGTT
CGAGAGATGATTCTACTCGCTCGCTGGTCCTCGAACCAGTCGACGTAGTCAATCTCTCGCACCTGCAACTTCCATTGGTG
TTCGAGAGATGATTCTACTCGTTCGCTGGTCCTCGAACCAGCAATACGTAGCAATCTCTCGCACCGCTTTAACCTCAGAT
GGTCGAGGTACGACTACAGCAATAACGCAGCGGTCCTCGCACCATGACTTCAGATGGTTGAGGAACAGCTACGACTGGTC
CTCGACCAGTAACGCAGCGGTCCTCGCACCACGTCCACTTCAAATGATCGAGAGACACCTACTCACTGGTTCTCAACCAG
TCAATCGTAGCGATCTCTCGATACATTTACTTTTAGTGGTCGAGTTACGACTACTGCCTGGTAGCGTTTCTCCGGCTACT
TCCACTTTAAGTGGTCGAGTTACGACTAGTGTCTGGTTCTCGACCAGCGGTGTAGCGTTTCTCCCACTACTTCCACTTTT
AGTGGTCGAGTTACGACTACTACCTGGTCCTCGACCAGCGATGTAGCGATTCTCCCACTACTTCCACTTCTAGTGGTCGA
GTTACGACTACTACCTGGTTCTCGACCAGAGGTGTAGCGATTCTCCCACTACTTCCACTTCAAGTGGTCGAGTTACGACT
ACTGCCTGGTCCTCGACCAGCGGTGTAGCGATTCTCCCATTACCTCTACTTCAACAAAGTTGATATCAGGTGCACAATAT
CGCCAAGTGTTTTACCCAGAGATCCCTTACCACAAAAGACACCTAGCGTTGAAACCTATCCTAATGTCCCTTTACGCCGT
CTTGACAAGGCCTCCGAGGAACCTAAGGGAACTTCGGCTGGGGACGCCCAGAGCCGATAAGGCCTTGTCGGATCCTTCAG
AGACGAAAGACCATGTAAGATCTGGTCGTGTAAGAGTTCTCGCCGTGCGTATTAACCAAGCCGTGTAATCGGAAATTGGA
TTTTCCAACTTCACGGCTGGGGGCTAGGATCAGTGCTTGTTCAACCGAGGCAGGTCAAAGGTCCAAGAGCCTTATCCTCC
GAGAACGATTCTCCGACGACAAGGCTGGGGGCTAGGGAGAGTGTATAACTCAACAAACTGACTGATCGAAGTCGGTAAAA
GAGTAGACGCTCATATACAAAACATTGGTCTGTAAATTTAATTCATTATTCGGTTTTCCATACATATTATAACATGTCAC
CCTTTGAGCATTCGCTCGGGGGCTATTTCTATCTAATATTTCTTTTCTGAGTATTGATTTCAGGAAAATTCTATTCGACA
TTATCGAAGACTCCATGTCTCTATGGTTCTACACCAAGATCGACTAAGGCGAGTACGAACAAATGTTGACAAGGCTCCGT
CGCAGACTCTACGCCTTCTCGATCACTCGAGAACGGTTGGTGGATCTCGACAAGGAATACGGAATGAAGAGATGGTGTAC
CCGCCGAGATAAAATTTCTTGACTTCAATCCAAATTCTCGATTACAGCAAGACGGGAGACTTAGTCGTATGCTCTGTACT
TTCTTGGTTGACATCGGAGATTGACTCAGACAAACCCTTTAGGTGCCCGCACGAGGCTGATAAAGGAAGTCTAACGTTAT
CTCTGAACTCACCGAGAACGGTCACGTGAGCTCGATAACAGTTCCTCCAAGGTCTGCGCGCGGTTGAGAATATGAACTCG
TTCATTTGCATTGAAGTCGGGGGCTACTGTCAGGGTTATGGATACCACATACCTAATAGTAGTTGACTAAATCTCGGCAG
GACCCACCACATACCATGTCCTATACGGAAACTAACCTGCGGATATAGGAGGAGTTCCGGATAAGGAAAGACAACCAGAG
TTCTACATGGAAACGACAAGGACTACTCGGATTGTATCCATATTGGTTTCCCTAGTTCTACTTGGACAAGGGGACACCTA
TGGGTATAAATACAAGGCCCCCTAGGAGGAGAGGGGACAGGAGACAATACACTCAACACCCACCACGATCAACAATCGAC
AGGAACAATAGATCAAGACAGAAGCATCAACATACAAGCCAACATACGCCAAGACAAGACGCCGGATATCGACTTCAGGG
ATAAGCACGGCTAGTCCCCTACGGTGTCTCCGGATACTGTCAGGAGAGACGAAAGCGCTATCTCTGATCTCGCCGGGCAC
GGATTCGAGGAGGAAGACTACCCTGTTGTCGACTACGAGTCAGATCTTCAGACCGCCATGTCGACAACAGTTAGATAGGC
TACCCCAAATATTGTACTGGTGTGATTATGGTGAATAAGAGCAATACCGGCTTCGGCCAACAGGATGTAGGGTTATTACC
TGACAATTCAGGGGCCCGAACCTGTATAAAAATCCCCGTCTCCATCTCTTTTACCTCAGTCTCGCGTATATCCTAGTACC
AACGATCCCCATACTATGCAAATACCGGAATCGCGACATCAAACGTCGACAG
>RLX_comp_MH63_B_R3746_Map4_reversed
CCCACGTCGCCGCCTCTCCCCCGCGTCTCCCGCCCTCGCGCGCCTCGAGAGGGCGGGATTCGATTTTGAATCCACCTCTC
TCTCTCTCCCCCACTTCCCACGTCGCCGGCGAAATAGGATGGGTTCCCGGCCACGTCCGCCTCCTCCTGCGCCTATAAAT
CGTTCCCCGCGTCTTCCTCTCTCGTTTTTCGCACTCGCCGCGCTCTCCCGTGCCTTCTATCGCGCtcgcgccgttgctag
ttccgccgcttgccgccgccttcggccgcgagccgccgccgctagagtcgccgccgcgccaaaccgccgccgccgttagc
ttcgccgccgcaagagctttcccggccgccgcCTCGCGTCGCCGGAATCCCACCGGAGCACCTCTCCCCTCGCGAGCCGG
TGAGTTTTTCCCTCCCCTCCATCTCCGGCCGGCAATTCAAGCCGCCGTGGTCGTCGTCTCCTCTCCTAACGCCTCTCCAT
CTTCTCCTAGGGTGTCGCCGCCGCCCGTCCGTGCCTCCGCGTCGCCGGTCATCGCCGCTCGTCTCTTTCCACGCCGGTCG
CCGCCATCGCCTCGGTGAGGAATCCCTTTTCCTCCTTCCTTTCCTCTCCCCCGTGAGCGCCGCCGCCCTCCGCGCGTGCG
CCGTCGTCTTCGGCtgccgccgccgccttcgcgccggccgccgccgtctccccgcgccgccggtcaccgccggcggtcgt
gcgccgtcgtcgcCTCGCCATGGCCGGCCGGCTTGAGCCGTGCCGAGCATGCCGCCGCCCACTCCCTCCCCCTTGAGCCA
CTGCCCGTGGGGCCCGCTTGCCAGCCGCCCCCTCTCCCTCCCCTTAGTGCCGCTGACCAGTGGGGCCCGCCTGTCGGCGC
CCGCCCCCTCCCCTCGCTGACGTCAGCCCTGGGACTTATTGCGCAATAAATTGATTAAGGACTTTTCTTTATTAGTAAAA
ACACAGTTTATCTTCTAAAATTCATAAGTAATTCATCCGAGCTCCGTTTAAGTCCATTCAAGTCTCAGTAAATCAAGAAA
AATGCAAAGAATCCATTAAAAATGGTTTTGTTTCCTGTTTCTGTAGTCTTATAGCATGTTTTGCTTGTGTGCTTTGTTTG
TCGCGTAGGTTTCGGCCGTTTCGTCGATCCGCAGTTTCTCGAAGACGTTGCTGAGGTCTCATCAGTGCGAGAGCAAGGCA
AGTCATGCAATACGTTTGATCATATTGTACCCAATTTACAAATATCCCGCATTTCTATTAAATGTTGCATTCTTTTACAA
TGTAATGTGGGATGGGTCCTATTCCTCAGCCACATATTGTTTACCATATGCCATTGATAACTTGGGTATCAAAATGACTA
GATGTTGGTTTAGGAAATGCTTAGCCATGCTTAGTTCAACTAGCACACAAATGGGGATCACCTTATTACATAGACTTTGT
CTATTGGCATAGCTTTAGATTGGTGCCACCGCAATGGTGTTAGTTAATTAAAATACACTGAATGGTGGGCTGTGGGTGCA
TGGTTTTGCTGGTCGCACCCATGGCAGTTAAGGACCGGTTCACGGGAAACCCTGGGAGACTTACCGTGCTTACCACAAGC
GGGAGTGGGTAACTGCTTGATCTGAAGTATAGCTCGACCCTTTCCTAGGCACCGGTGGCGAGGGTGGGCGTGATGGAGTT
GGGTCGGCCGGGGTGTCCGGTTGTCCAGCTGCCGGATTCACCGCGGCGCAAGAGGGGACCGCCCACTGCCTTTTGAGGGG
TGGGGGTGAAACCTTAGCGTGGTGTGGATGGTTAGGGGAGGGTTATGTGGAGGGTCTTGTCACGATTTCCCCCTTTGCAG
TATCATGGTGATACTTCGGGGCATGGCGACATGTGTGGAATCGTGTCTTGTGGGTACAGTTGTACACCTCTGGCCAGAGT
AAAACTATTCGAATAGCCGTGCCCGCGGTTATGGGCGATCAACCAGATTCACCGTGATTAGTCTCATCCCTAGTTTAGCT
TAATGAACTGGTGTAGTTCAGGTGGTTGGTTGGGCCTGTTGCAACGTGGTGTAGCGTTGGACAGTGTTTGGTTAATATTG
ATTAATTACTACAACTGTTTTACTGCCTTCAACTACTGTTTTTAAATGCTAGCTTTATGCAAAAGAACCTCTAGCCTCCT
TTGGTTATATCCTGCATCATACCTCCTCTTCCGGTATGACTTGCTGAGTACAGTGGGTAGTACTCAGTCTTGCTCTCTTT
TCCCCCACACCAGAGCTGAAGATCTTCCTAGTTGGAGCTGTTTTGTCAAAGTTGGTTTCGTCGCTGCCGTCAAGGATTGC
CTGTGGAGTGGAGTCGCCCGCTGCTGAAGTCAAGCTTCCCGGTTTAGCTCGCTTTTATCTTTTCCGCTGCATTTGTAATC
TTTTCTATTTTTGTAAGACGTGGATCTGTATGTCAACAATTGTCGTTTGTGTACCCTGGCTGGTCCTGGACAGGGATTTA
ATGCACATTCAGCTTAGAAATTCTGGTTCGAGAATTTCTGGGCGTGACTGTCACGCCCTGAAGTTTCCCCCTTTGCTTGC
TTTAAAAATTTGTTAAATAAATTGTCCGAAGAAATTATCTTAATTAACCTAGAGCTAATTCCCTAATTAATAAATGCAAA
TAATAATCGGAATCGGCATGTGGAATTTTTCTTGGATTCTACATGTCAAAATATGTTAACAGGATTTTTGGTGGAATTTT
CAGAGCCTTGGAAATAATTTTAACCAATTAAAAATCACCAAAGTGCAATTTTAAATCCCAGGAAAATCctttcttctttt
tctttttcttttccttcttttttcTCTATTGGGCCGTCGGCCCATTCCCTCCCGTGCTCGGCCTCTCCTTTGGGCCGGCC
CgttcccctttcccctccccgaagtcctccctccctccctctctcctTCGGGCGCCGACAGGTGGGGCCCACCTGTCGGT
CGTCTTCCTCCTCTAGCCGGTTGGAGCCGAGCCCCAACCGCCGGCGCCCCACCTCCCCACGCCGCCCGCCTTCTCCGTCC
ctctccgcgcccgcacctcgcgcccacgtcgccgcctcttcctccgcatctcccgcgcgcgcgcGCTCGAGTGGTGGGGG
ATTTGAATCCACCTCTCTCTCTCTCCCTCCACTCCCCACGTCGCCGGCCAAATCGGCCACCTCCCCGGCCACGTCCGCCC
CCTCCCGCACCTATAAATCGCTCCCCGCGTCTTCCTCTCTCGTTTTTCGCACTCGCCGCGCTCTCCCGTGCCTTCTATCG
CGCTCGCGCCGTTTGTTGCTAGTtccgccgcttgccgccgccttcggccgcgagccgccgccgctagagtcgccgccgcg
ccaaaccgccgccgccgttagcttcgccgccgCAAGAGTTTTCCCGGCCGCCGCCTCGCGTCGCCGGAATCCCACCGGAG
CGCTTCTCCCCTCGCGAGCCGGTGAGTTTTTCCCTTCCCTCCATCTCCGGCCGGCAATTCAAGCCGCCGTGGTCGTCGTC
TCCTCTCCTAACGCCTCTCCATCTTCTCCTAGGGTGTCGCCGCCGCCGTCCGTGCCTCCGCGTCGCCGGTCATCGCCGC
>RLX_comp_MH63_B_R3887_Map20
TGTCACGTCCTGATAAATTCATCCCAAAATAAAAATTCATTCTCTAAAAGGAATAATAGAATTAATTAAAATTCGaaaaa
aaaaTTGGCAAACACTAAAATACGTACAAGAAAAATTCGAATGTGGCCCGGAGAATTTTTGTTAAATTCTCCTTGGTCTA
AAATGAGCCCTCAAATTTTACTTGAATTTTCAGAGCACCGGAAATAATTATTAAGCAACAACAACAATGATCAAAGTTTA
TTAAAAAGAAAAATACTAAAAATAATCCCTCCTCTTCCTCCTTTGGGCCAAGTCTAGCCCAAagtcctcccactctctcc
ctcggcccgcggccaaagttcctccctctctttctctcctctctccttctctctcctcctcctcttgggccacctcttcc
ctccccctctcggcccagctcccttccccccccccctctctctcccgggttttttccccccccctccttcctcccGGCCT
GCCTCGGCCCAAGCCGCTTCCCCTCCTCTCCTCCTGGGCCGGCCGcccggcccaaccctagccgcgcccccccgcccgtg
ccgcgcacccctcccgcgtgcgcgcgcacgtgacgcgcgctgacgccgccgcgcgacccgcGTGGGGCCCACGCGCCGGC
GTCGTCTTCCTCCTCCCGCCCAGGCCGTCctctctctctctctcCCGAGAGAACCCTAGCGCCATTCCTCCCTCTAAATC
CGCGCGATTCAAGCCCCTTATGGAATTCCAAAATTAATTGGGGGCAATTAATCCCCATTGATTCCTCTTCGATTCCCCCC
AATTTCCCCCTTGAATCGTGCCCCCAATCGCTCGGGAACGGCCGCGCCATTCCCGGCCACCTTCCATGGCCGCCGGCCGT
GTTTCCCGTCGCCGTTCCGCCCCTCCTCCCGTGCCCGGCTCCCTCCCCCATCCTATAAAATGGAATCCCCCTCTCTCCGT
TCTATCGTTTTAGCCCCCTCCCGAGCTCCCCCGTGGCCTCAAGCCACctctccccgccgtcctccttctctctcccgtcc
ggcgccggccgtcctccagccgcctctcccgCCTCGCCCGAGCGCCGTCCGGCCGTGCCGTCGCCTCCTACAGCATCGCC
GCCACCTCCTCCACGCCGGCCTGCCCTCCGTTTCGCGAGGAGACCCCCGGAACTACGTTTCCGCCGTCGCCCTCCCCTTT
CCCTCGCGCCGGCCACCTCCAGCCGCCTTCCTCTCCTCGCCCGAACGCCGCCCGGCCGCGCCGTCTTCTCCCTCGGCCTC
GCAGCTGCCCCCTCTCCCTCGGTCAGCCCTCCGTTTCGCGGGGAAATCACCGGAGACGCGCCCTCGCCGGCGTCCAGTGG
CGTCGCCACCACTTCTCCGCCTCCGGCCGCCTCTGCCACGTCCCCGGAGCGCCGGCCGACGTCGCCACCACCTTCCTCAG
GCTCCGCAACCGCCGTCCTCTTCCCCGGTCTCACCGTCCTCCGATTCGCCCGGAAACTCGCCGGAGCAACGTCGCCTCCC
CGCCGGCGTCCAGTGGCGTCGCCGCCACTACACCGTCTCCGGCCGGCTGCTCATTCGGTCGCCTCGCCGGTGCGCCGGCC
GACGTCGCCGTCATCCTCCCTCGACGTCGCCGCATCGCCCTCCATCCTCCGGCCTACTCCTCGGTTTCGCCGGAACACCG
CCGCCGCCGCGCCGGCCTCTCCATCCTCCTCGCCGGAGTTTCCCTGTTCGGCAGCCCCTTCCTCCGTGCCCGTGCGCCGG
TCGGCCACGTCGCCACCACCACCTCCGGCATCGCAGCGGCGAGCCGGTGACGTCGTCCTCGGCATCGCCTCCCCTCCATC
CAAACCCCTCCGCTGTCCATCGTCGTCGTCACCGATCCTCCTCGTCGTCGGCGTCCCGTTCCTCCTCGCTCGGCTCCTCG
TCTCGCTGCGCCGCCACCGTCGTCGGCATCGCTGCGGCGTGTTCCACGCCGTCCTCGCCTCTGTGCAGCTGCTCGCCGGC
TGCCctcgtcgtctcctcgccggccccggtcgtcgtcgtcgtcgtcgtcctctcgtcgttcccggtcgtcgtggcgttcg
tccctccgtcAAGCCGTTCTCGTCCGTCGTCCGCGGTCCGTCAAGTGTGCCGCTGCAGCCCCAGTCGTCGTCTTCGTCCT
CGCCTCCGCGTCGTCAAGCCCTGCGCCGGCCGCGTCTCGCCTTCGTCCAAGGATCGCCGCCGAAGTCGTTCCCTCGCCGT
TCGCCTCCGTCGTCCCCGAGCCGTCTCCGCCGCGCCCGTTCGTCGTTGTCGTTCCCACGCCTCGTCGCGTGGTGGTAAGG
ATCCCTCCTCTCGCTGCCCTCGTCCTCGTCCTTTCGGTGTCGCCCCGTACCCGTTGTGCGGTTGTCGACCCCGGTACCCG
TGTACCGGTGTCGGTAGTCGTTCGCTTGTGCGTGTGGTGACCGTGTAGTGTCCGTGTTAGTGTGCCCGCTCGGTAGCCGC
GTGGTTTCCACGTGTGCAGCCCGCGTGGTGTCTAGTGGAGTCCGTTTGTCGGCCACTCGCCTCGGTTGACACACGGGGTC
CGCTTCCGTCGACCCGTGGACCGTCTCTGTGTACTCGGTCTACCGCGGTCCTTTAGGTTGACATGTGGGGTCCGCATGTC
AACGAGCGCAGCCTTCCTGTCTTTTCCAGGCTAGCGCTTACACATGTTTTATAATTGCAAAACCTAATTATAATAATCCG
TAAATCTCCATATAACAGCATTAAACTTCGGATGATCATATCTTGGTCATACGAACTCTGAATCGACCCGTTCAAAGTCT
CCTAATGTTTGTTATAACCTAAAGAACCCTGTGCTTTCTTTTTATGTATTGTTATTGCTTCTTTATAGGCTTGTAGCTTT
GCTTGTGTGCTTCGCGTAGCTTCTGTCGTTCCGGAGGTTCCCGAAGCGTGGTTCGCGGTCGTCGCCGAAGGTTCGGAAGG
CCGTTCTCTCTGAGCAAGGCAAGTCACATCATCCTTGAGCATATTGAATCCCAGTTTATAAAATTATTTTGATTTAAATT
AATGCATTATCGCTTTATTTAAATTCCCGCGTTATCACTGTTTTATTTAGCCATGCctatttacctttgttatgacctta
ttattattgctattgttattattattaCCTTGTTCACCCTAGGATTAAACAAAACCCCAACTAGTGGGTACTCTATTCAT
GGTTCCACTAGTATGAATTTAGGTAGATGCTTCGCTGAATAATTAGGCAACATTAGGTGGTTTTATAACTTTAGACTTTG
GGAATTCTCATATCATTTGGACACTGTGGAATGGTTGGCTTGTGATGGAATTGAACACACACCTCCCCTCCTCTATTCAA
AACTCCCAAAACCTGGTTTTAGGCTGGGCTCGAGGTGCAGGCCAGGGTTTTGCTAAGTAGCACCTCGGCCACTATAAGGA
CCGGTCTTCGGGCCTCTGTTGCAAAGCACTACCGTACTAACCACATGTCTAATGGGTAAGGCTTAACTCGGTGCTCAGTC
TAGTCCTGAACAAAAGGACACGGATAGGAGATGGATGAAGTCGTTGCGACGATGGATATTCTCTGAGGCAAATGAAGGCT
ACGCGAGCTGCGGCTCGGTAATCGAGATGTCTAGGCAAATGAAGACTACACGGGTCGGTGCCCGTTAGTCGAGATGCCAT
GGCACTGGACTAGTACGCGGGTGGTCTCACCCCTATGTGTGTGGCGCACCCGGTCTAGATCTTGTTGCTAGGGGCTCAAT
CCTGGCCTGCCTGTCCCGGGTATACCGGCCGTAGGCAGGGTTGGGTCGGTACTTTTGTTCACGGCTAGGATGGGTTGGAA
GGGTTATGTCACATGTTTACGACGGGTTCCAAGGCCATGGAATGCGGAGTAAAGATGTGTCTTGTGGGTAAAGATGTACA
CCTCTGATCAGAGTAAATCTATTCGAATAGCCGAGCCCTCGGATATGGGCAAGCCTAGCAATGTACCCAAGTTAGTGGTT
TAATTCTTAAAATTTGCTTAACAACTAAAATATGGAATGGTTGGCCTGGGTTGGCTTGGGACGAGCTGGGACCCAGGTCG
GGTTGCCAGTTCGGTCTGAATCATCGTAGGCCTTGGGTTAAGGCAGGTTCGTGTGGGTCCACGGCCTTGATTAATAATAT
TGTGTAGCTCTAGGATCGTGTTTACAAAATAGCTTTGAGCAACTAAGTGTCTTTTAAATGCTGTTTACTGCAAAACTTAA
CCCCTATATTATTATTACCCCTTGTACCTCCCTTGCATTAATCATGCATCTCCCGGTGTGACTTGCTGAGTACTGTGGTT
GTACTCATTCTTGCTCTATCTTTcccccccccTTCAGTAAGAGAAGCTTTGGAGAAGAAGTCTTAGGTGGAGTCCTGGCT
TATACCCCAGTTGAGCGCCTGTGAAGATGGAGCCGTAGGCCCGCTAGTCCGCTGCTGTTTATTTTTGATTGTCAGGCCTG
AAGTGCCTTTGTAATAATGTAAATATTATCGATATAATAAAGATGTGCCTTTTATATCATGTTTGTATGGTGTACCCCGG
CTTTTCCTGGGACGGGGATTAATACACTAGCGTTCGGGAAAAGGCAAATTTTCTCGGTCGCGACAAGCTGGTATCAGAGC
CATCTCGACTGTAGGATAAGCCAAATGGATAAAACCTAAGGACATATTTTATAAATAAAATTATTTGCGAAAGTTCCTCT
TTTTCTCCTTCCCCTAATGCTATTTGCAAAAGGTTTACTCTTTTCTTTCTTCGGATTTCAACTAAGTACTAGATGGTCAG
CTTTGCGAAGAAGAAGATGTCGTCAGTTGTTTGCCGAAGCTCCGGAAGACTGCAGGATCCGCTAGCGAAGCGAAGGAAGC
AGTGAAGCCAGCTGTGAAGCAGGAGTGAAGATCTTGGAGAACCCGTCGCAGAACCTAAGCCACCCTCTAGTGTTTCGTTT
GTAGTGTGTTTCCTTGCTTGTGTGTGTAGCGCATGGTTTGCATCGGTGGGTTGTGATGTGACCATGCTAGGTTGTTTGTT
TAATCAACTTGCAGAATAAGCAAAACAAACAACACATCAACAAAAAGAGTTAGTTCCTTTAAGGTCTTGTCCCTAGTTTC
TGGTCTCTCTCTTTCCCTTGTATGCTTCCTCTCTCAACCCCTCCAAACCTTGTGCAACAGATGGATAACACTGGTAACAA
AGGCTATAAGGTCAGAAGTGATGGATCCGATGGTACCTCAAGAACCCAAACCAATGGGAATGAGAAAAGCATCAACGAAA
CCTCACCAGTTGAGTGACACTAATCCAAATTGTGGTTAACCAGAACCAATTGCATGTTGAGATACTACAACAGCACCTTT
CAACTATTACAGAACCTGAGTCGGATACAACCTCAAGTGCAGGGGCAACCAACGTTCAAGTACCTACAGTCCAGCAAGTC
AGTGCAACGTTATCAGAATTTCTCAAAACGGGGCCTCCAACCTTATGCCATGGCACATGTCGATCCTATGGAAGCCAGTA
TCATCTGTTTTATGTGTGTTGCGCAAGGGCAGTCTGAAAGGAAGCTAGGGTCCTGATTCAGTAAAGAAAAGCACCGACCA
GGAGCGGAGTTGAAGCTTCGCAACATCATCAGTTGGTTGGACCGGCTTCAGAGTGGCCTCCACCAGGGATAACTACGAAG
CATCACAGCCAGAAGGACATACCGAGGTGCACCACCGTGGAACGAGCATCTTTTAGCTAATGGAGGTAGAGTGTCTGATA
GTGAAGATTCAGATCAAGTCTCCTCAGATGATGAAGATCACATGTTCCCTCAGGAATGATCACACTATGGAGAAAACGAG
CGTTTCGCTACCTCGTGAAGCACTACAGGGGATCATTGCGAGGAAGACCGTCCACCCGACAGATGTCCAACCTGCACGAT
CAGTTCTATCGTTTGTGAAGGAACTCGCTCATGCACCAGAAGATTGTGGACTCAGTTTTCTGCTAACGGATGAAGATGGC
CAACCAACACGCCAGTTCTAATGGAGAGAAGTTCCTCCAGGGGTTAAAAGATCCTCGCCAAGCTTGCAGTGTCAACCTAA
CTCCAGTGCCAGGACAGAGGATTCAAAATGAGAAAAGAAAATTTTGAGTCCGGAAAACTATCTGTGGATTCAATTGTCAA
GCCATGGGTCAACTTCGCAGAAAAGTGAGCATAATCGAGAAACATAGCTGCCAGCACGTCAGTCCACGAAACTCCCTGCA
AGCAGAAGCTTGCTCCTCAACGAATTGTCATCCATGCATCCCGAAGCAGTCCTATTTCCAGCGTGGTAACAGCTCCAAAG
ACAGCGAGTGCACTGAGCCACAAGGTTCCAATGCTCAATTTCAGCCCCAGCCACCATCTGACAAGACAGAGGCCAGTATC
TGCGTTGTACCTTTGGATGTTCCAATGCAGCAGCTGAGAAATCAAGTACAAGATGAAGAACCCGCAATGTAAGAAAGTTA
TTGTTTGTTACAACTGTAGTGAAGAAGGGCATCACTCGAGGGACTGTCCCCAACCAAGGCAAAATCGACCCCCACATTAT
CGCCAATTTACAGGAAGGCACCCAGACATGCCAACCCTAGCAATTTTGATCACTGGAGAAAGACTCCGTACCTGTAAGGC
CTAGTGATAGTCAGAAGCAAGCCATAATAATGGTACCACTGATGCCGATGTTAGCAAGGATTTCCAACCACCAATTCCAA
CTCCTAGTCAGGACGATCGTTCCCAGGCGGACAACTCAGCAAAGAAGACGTTGATTTGTTACAACTGCAAAGAACCAGGT
CATTTCTCGAGAGATTGTCCACAGCCGAAGCGTAACCTGCGTCATCACTCCGGCCATTATGCAAGAAGAAGACAGGTCAC
TCGCCTTGTGGTCACTGGAGCAAACGCCGTACCTGTGAGGCCTCATGTTAATTCTAACCCATAGTAGAAACAATGTACCG
ATGTTCAAGCACCTTCCCTTTTTGTTTAAGACATGTGCCTCGTCATTCATGTAATAACAGGGAAAAATTGGATAATAAAT
GAGTTTAACAAGTTCTAAGAAGGATCCATCTTAAGATTGGAAGATGCGGATATGTGATCATGTGTATAATTGTTTACTGA
CAAAGGAGACCTAGGGTCTCATTCCAGAGGAAGCTCATATTCTAACCTCGAGCTAATAACCAACCTGAGGATGGAAAAGA
AAATCAAGTGATTAACCAAAGAGACATTTGTTGTGGACTAAGAGTTTGAGATGTGTCTTCTTCGGATCAAAGGCAACAAT
CAAGAGTTTCAGATGTGTCTTTTCCGGATCAAAGGCAATGACAGTTAGTATAGCGTCAGTCTAGCTTTTGACGAAACACT
TCAAGGTTTCACTGAAAGGCAGCAAGCCAAAGGACCTCATCGTCACCAGAAGCATCCACAACTCTCGGAGTGAAGAGTAC
CTGGTGGACAAAAGTCTAAGAGGTGATTGATAGAAGATACCAGCAAAGATGTTTGATTATCGGGAACCAAGAAGTAGGTC
GAAAGGTGATTGATAAAGGATAACGAGAAACATGATTTGTGTCACTCGAGGAAGACTCCCGATAGCAATTGACCCTACAA
TAGCCACCCTGTCATCAAAGCAGATGAATTCGCGAGTAAGCGAGATGACCACAGGTAGAAGTGATTCTATGAGGACAAGG
ATGGAAACTTTCCTGACATGACCAAGAAGTCAACAAGTAAACCTGAACAGTTGGAATCCAAAGCTCAGTTCAACCTTGGG
CTCTGTATCAGATGCTACACGGAGTTAAAAGCACTTGCACTAGTATCGTTCAACGCACTTTCCTAGCAATCGATCCAATG
GGAAAGAACACATCAAGGCTGAATGTGTAAAGGAATACTTTGAATGCTAAATGATGACAACATGAAGAGAATAGTGGAAA
GTAAACCGAACATAAAGAAAGTGAATCTGAGTTGCTTGTTCGTGAGAGCTATTCCCAGTTATGAAACAAGTGATATGTTC
AAGGATAATCTACAGAGGTCAGATTAAAATCACATCCAACAACGAAGCTTCAGATTTGGCAGGATAACGATCAGACAATA
ACAAGTTCAGCAGTAAAGTCATTTGGGAAGACGTCAAAGCATGTCAAGTGGGATAAGTTGGTTCCCTTGGGAAACATAAT
TCAAAGGCAAAGTTATCGACCCTCGCATTGAATAGAGGAAATATCTAGCACCGGAGACCAGGAAAGCTAATATGAGACAG
TTAGTGGCAAGTTGTCAATCATGGTATTCTTAGTAAGCGGGATATCATAGTCTAAAGCATATGGCGGTAAGCTGGAAGGA
AACGCCAAGCATGGTATCCTTATGATGGCAAGCATGGTATCCTAGTAATGACAAGCTGATCTCGACGCATGACATGAAGT
GGGTAACTTGTATGAGGTTGACTCCAAAGATATGAACTATGAAAAGTTCTGGAACTGAAGCCCCATCTTCAAGTGCCGCA
ACCCAGTCGAAGTCAGCTAAAGGTTCAACCAGGGACAGGTCAGGTGAAGAGAAGATTCCATCTGCAACAGGAGATCGAGC
CAAGCAGTCCAGAGTGAAGAAGTTTTGTTAGGCAAGTTTGTTATAGAAGACGGAGCGGAAGAAGTCAGACAAGAAGAGAA
GACCGCCCAACCTATCTTCTTGCTAGCCTCCTCGAATCTCGGGGACGAGATTCTTGTAAGGGGGGTGGATTTGTCACGTC
CTGATAAATTCATCCCaaaattaaaattcattcgctaaaaggaataatagaattaattaaaattcgaaaaaaaaattGGC
AAACACTAAAATACGTACAAGAAAAATTCGAATGTGGCCCGGAGAATTTTTGTTAAATTCTCCTTGGTCTAAAATGAGCC
CTCAAATTTTACTTGAATTTTCAGAGCACCGGAAATAATTATTAAGCAACAAACAATCTTGATCAAAGTTTATTAAAAAG
AAAAATCTAAAAATAATCCCTCCTCTTCCTCCTTTGGGCCAAGTCTAGCCCGAAGtctccctctcctccctctctttctc
tccctctccttctctccctcctcttgggcctcctcccctctcGGCCCAGCTCCATTccccccccccctctctctcccggg
tttttttccccccccctccttcctcccggcctgcctcggcccaagccgcttcccctccctctccctccTGGGCCGGTCGC
CCGGCCCAACCCTAGCCGCGcccccgcccgtgccgcgcacgtgcgcgcgcgtgcgcgcgctgacgccgccgcccgaccgc
gTGGGGCCCACGCGCCAGCGTCGTCTTCCTCCTCCCGCGCCGGCCGTCCTCCTCTCTCCCTCCCGAGCGAGCCCTAGCGC
CATTCCTCCTCTAAATCCGCTCTATTCAAGCCGGCTCTTACCAAATTGATTGGGGGCAATTAATCCCCATTGATTCCTCT
TCGATTTCCCCCGTTTTCCCCCTTGAATGGCGCCCTCAATCCTCGGGAACGGACGCGCCAACTCCGGCCACCAACCATTG
CCGCCGGCCGTGGTTCCCGCCGCCGTTCCCACGCTCCTCCCGTGGCCGGCTCCCTCCCCCATCATATAAAATGCAACCCC
CTCCGTGCGTTCTCTCGTTTTAGCCCCTTCCCGAGCTCCCCCACGGCCGCAAGCCACCTCTCCCCGCCgtcctcctctct
ctcccgcgccgccggccgacctccagccgcctctcccgcctcgcccgAGCGCCGTCCGGTCGCGTCGTCGCCTCCTACAG
CATCGCCGCCACCTCCTCCACCCCGGCCTGCCCTCCGTTTCGCGAGGAGACCCCCGGAACTACGTTTCCGTCGTCGCCCT
CCCCTTTCCCCCGCGCCGGCCACCTCCAGCCGCACCTCCTCTCCTCGCCCGAACGCCGCCCGGCCGCGCCGTCTTCTCCC
TCGGCCTCGCAGCTGCCCCCTCTCCCTCGGTCAGCCCTCCGTTTCGCGGGGAAATCACCGGAGACGCGCCCTCGCCGGCG
TCCAGTGGCGTCGCCACCACTTCTCCGCCTCCGGCCGCCTCTGCCACGTCCCCGGAGCGCCGGCCGACGTCGCCACCACC
TTCCTCGGCTCCACGACGCCGCCCTCATCCCCGGCATCACCTCCGCCTCGCCCGAACTTCGCCGGAACACCGTCGCCCGC
GCCGGCCTCACCTTCCTCCTCGGCGACATCTCCTCCGGCTGCCCCGGTCGCCGCGCCAGAGCGTCGGCCGACGTCGCCGT
CTCCTCCCTCGGCGACGCCGCATCGCCCTCCACCCCGGCCTGCCCTCGGTTTCGCCGGAACGTCGCCGCGAACCTCTCCG
TCCGCCTCACCGGAGTTGTTCGGCCGCCCGTCCCTCCTCGCCGTGCACCGGTCGGCCACCCCCACCACCACCTCCGGCAT
CGCAGCGGCAAGGCCGTCCTCAGCATCGTTTCCCCTCCATCCAAACCCCTCCGCGGTCCATCATCATCGTCTCCGACCGT
TCTCGTCGTCGACGTCCCGTCACTCGCTCGGCTCGTCGTCTCGCGGCGCCGCCTCCGTCATCGTCATCGCAGCGGCGTGT
TCCTCGTCGTCCCCTCTCCGGCAGCCCTGCCGGCTGccctcgtcgccccctcgccggccccggtcgtcgtcgccctcgtc
ctctcgtcgttcccgatcgtCGTGGCGTTCGCCCCTCCGTCAAGCCGTTCCCGTCCGTCGTCCTCGTTCGTCAAGGTCGC
TGCAGCCCCGTCATCGTCTTCGTCCTCGCCTCCGCGTCGTCAAGCCTCGTGCCGGCCGCGTCTCGCCTTCGCCCAAGGAT
CGCCGCCGAAGCCGTCCCCTCGCCGTTCGTCTCCGTTGTGCCCGTCTGTCTCCGCCGCGCCCGTTCGTCGTTGTCATTCC
CACGCCTCGTCGCGTGGTGGTAAGGATCCCTCCCCTCGCTTCCCCGCCCTCGCCCTTTCGGTGTCGCCCGTACCCGTTGT
GCGGTCGTCGACCCCGGTACCCGTGTACCGGTGTCGGTAGTCGTTCACGCGTGCGGGTGGTGACCGTGTAGTGTCCGCGT
TAGTGTGCCCGCTCGGTAGCCGCGTGGTTTCCACGTGTGCAACCCGTGTGGTGTCTAGTGGAGTCCGTTTGTCGGCCACT
CGCCTCGGTTGACACACGGGGTCCGCTTCCGTCGACCCGTGGACCATCTCTGTGTACCCGGTCCACCGCGGTCCTTCAGG
TTGACATGTGGGGTCCGCATGTCAACGGCGCAGCCTTCCTGTCTTTTCCAGGCTAGCGCTTACACATGTTTTATAGTTGC
AAAACTTAATTAAAATAATCCGCAAATCTCCATATAACAGCATTAAACTTCGGATGATCATATCTTGGTCATACGAACTC
CGAATCGACCCGTTCAAGTCTCCTAATGTTTGCTATAACCTAAAGAACCCTGTGCTTTGTTTTTATGTATTGTTATTGCT
TCTTTATAGGCTTGTAGCTTTGCTTGTGTGCTTCGCGTAGCTTTCGTCGTTCCGGAGGTTCCCAAAGCGTGGTTCGTGGT
CGTCGCCGAAGGTTCGGAAGGCCGTTCTCTCTGAGCAAGGCAAGTCACATCATCCTTGAGCATATTGAATCCCAGTTTAT
AAAATTATTTTGATTTAAATTAATGCATTATCGCTTTATTTAAATTCCCGCGTTATCACTGTTTTATTTAGCCATGCCTA
TTTACCTTTGTTATGACCAtattattattgttattgttattattattaCCTTGTTCACCCTAGATTAAACAAAACCTCAA
CTAGTGGGTACTCTATTCATGGTTCCACTAGTATGAATTTAGGTAGATGCTTCGCTGATTAATTAGGCAACATTAGGTGG
TTTTATAACTTTAGACTTTGGGAATTCTCATATCATTTGGACACTATGGAATTGTTGGATTATGGTGGAATTGGACACAC
ACCTCTCTTCCTCTTTCAAAACCCCTAAAACCTGTTTTCGGTGGGGTTTGGGTGCATGCCAGTTGTGGGAAGTAGCACCC
CGGCCACTATAAGGACTAAAGCTCGGGCCTCTGTTGCAAAGCACTACCGTACTTCCACATGTCTAATGGGTAAGGCTTAG
TTTGTGGCTCAGTCTAGTCATAAACAAAAGTACACGGATTGGAGATGGATGAAGTCGGGCGTCGATGGACATTCTCCAGG
GCAAATGAAGGCTACACGAGCTGCGGCCCGGTAGTCGAGATGTCATACGGCGGAGGGTTGGTGCCCAATGCTAGGGGCTC
AGTTCTGCCTGCCTGTCCCGGGTATCCCGGCCGTAGGTAGGATTGGGTCGGTACTCTTGTCTAAGGCTAGGATGGGTTGG
AAACTATGTCACATCTTTACGACGGGTTCCAAGGCCATGGAATGCGGAGTAAAGATGTGTCTTGTGGGTAAAGATGTACA
CCTCTGATCAGAGTAAATCTATTCGAATAGCCGAGCCCTCGGATATGGGCAAGCCGAGCAATGTACCCAAGTCAGTGTTT
TAATTCTTAAAATTTGCTCAACAACTAAAATATGGAATGGTTGGCCTGGGTTGGCTTGGGACGAGCTGGGACCCAGGTCG
GGTTGCCAGTTCGGTCCGAATCATCGTAGGCCTTGGGTTAAGGCAGGTTCGTGAGGGTTCACGGCCTTGATTAATAATAT
TGTATAGCTCTAGGATCGTCTTTACAAAATGGCTTTGGGCAACTAAGTGACTTTTAAATGCTGTTTACTGCAAAACTTAA
CCCCTATATTATTATTCCCTTGTACCTCCCTTGCATTAATTATGCATCTGCCGGTGTGGCTTGCTGAGTACTGTGGTTGT
ACTCATTCTTGCTCAATCCTTCCCCTCTTCAGTAAGAGAAGCTTTGGAGAAGATGTCTTAGGTGGAGTCCTGGCTTATAC
CCCAGTTGAGCGCCTGTGAAGATGGAGCCGTAGGCCGCTAGTCCGCTGCTGTTTATTTTTGATTGTCAGGCCTGAAGTGC
CTTTGTAATAATGTAAATATTATCGATATAATAAAGATGTGTCTTTTATATCATGTTTGTATGGTGTACCCCGGCTTTTC
CTGGGACGGGGATTAATACACTAGCGTTCGGGAAAAGGCAATTTTCCCGGTCGCGACA
>RLX_comp_MH63_B_R562_Map20_reversed
AGGTCAAGCAGGTTTCCTGGATTTACTTGTCATTTGAGTTGGGACCAGTCCAAGCGGACATAGGGTAAATGATTTACAAA
TGCCAGATTCAATTTTCATCCTCTTATAGCCAGCGTGGTGAATTCTCAGGTTACCAAAATTGCCAACCTCAACAGTTCAG
TCCAAGATAAGTAAGTTTCAGGAGTATCCGCAGTTCTGGCCTAGGTCAGTTCAAGCAGAACCAGTCGGTCCAGTTTTGGC
AAAGCAAAGGAACAGAAAGGTCGAATCCAGCCAGTGCAATCGTGCAGGTTTGATCAACCAGTCAATCAATCAGTTCGAAG
CAGAATGTGGCAGTTCAATGTGCAGATCAGTCAGACCGCCCACCAGCACCGGCTTTCTTTCTAGCCATCCCAGAATCTCG
GGACGAGATTCCTGTAAAGGGGGTAGATTTGTAACGCCCCGATTTTCGTTCGGGTTTAAAAAATCATTTAATAATACATT
TTCTAGAAATTAAATTAAAAGTTAAATCAATTTAATCAAGTGAAATAATGGGAGAATTAAAATTTTCCCTTAAAAATCAT
TGGCCGGGAATATTTTGCAATATTCTTTGTGCCCTAAAATACTCTCCGGATTTTTCCGTGAAATTTTCGGAGCTCGAGAA
ATAGTTTTAATAGTCACAAAGATCATTGCATCAATTAAAACCAAAAGAAAAACAAATAAAATCCTCCCTCCATCCCCCTT
GTTTTTAGGCCATTTTCGGCCCAATATCCCCTCCTCCTCCCCTTGGCCCGCGGGCCGCGCGTCTCCTTCCCCCCTCTCTC
TCTTGGGCTTTCTCTCTCCGTCGGCCCGTTTCCCCACTTGCCCCGCTCCTCGCAAAAGTCTGCTTTGCCTCCCTCTCTCG
TTTTCCCCTCACTCTCCTCTTTCGCCGACAGGTGGGACCCGTGGACCCCACCTGTCATCCCCTTCCTCCGGCTCGGCAAC
CGCCGTTGTCGCCATGGCCGGCCCGAACCTCCATTGCCGTCCACGTCGCCGCCGATTCCGCCGTCCTCCTCCACCCGCGC
GCTCGCATCCTGACGACGCGGGACCGCGATCGCCTCCACTCTCCTCCACTCTCCTCCCCCACTTTCCCCCAACAAAACGG
CGCCGGTTTGGGCGTACCTCCCCACGAGCTCCACGTCGCCTTCCCACTTCGACGGCCGGTTGCCGCCCCATCCCGGCCTC
GAGCCACTCCCTCCCGAGCCTATAAAAATCACTCCCCCGGCCATCCTCTCATCCTTTTCCCCAATTTTCCGCGCACTCCC
GCGCGCTCTCTCCCGCTCTCCCCTCGTTGCTCCCGCGCTCTGCCGCTTTCCGGCGACGCTCCGGCTGCACGCCGTCCGTC
GCTGTAgccgccgccgcgccgcgccgcTTGCACCGTCGGCTCCGCATCGCTCTTTGCCGCACACCGGCCACCGCTCCGTT
TCCTACAAAATTCCGCCATCCGAAACACCACATCCACGCGTGTCACCTCGAGCCACAGCTGCCTCTCGTCACCTCCAGCC
GCGTCGCCACCACCGCCATACCCGTCGCTGCTTCGCGCTGCGCTACCACCGCCACCGGCTTCGCCGTGCCTTGCGCGCTA
CCTCGGCCCCCGCTCCGTTTTCCCATTTCATGCGCCTGGAACCACCTCCGCCTACCGCGCTCACCATCTCTCTCCACCAC
TCACCGACGAGCTCCAGCAGTCGTTACCGGTCGCCGCCGCTCCCGTCCACCCCGCACTTGCGCCGTCGCCCTCCTCCAGC
ACCGTCAGTCGCCGTGCGCACCGCCGTCCACCGGCCTCCTCTTCGCCATGATCCAGTGCCGCCGCAACGCTGCTTCCCAC
CGCTACTCCCGAGCCACCTTCGCCTTTAGCCGCATCCATTCCGCTCCCCGCCGGCGAGCGCCGCCTCGCCCGGCCGTGCT
TTTGCCTCCAACGGCTTCGCCGCGTCACACCGTACCCCGGCCCATACTCCATCTCTCCGCCTCCGGAACATCGCCGCCTC
GCGCACCACCTCCCTCGCGCTGCCGCCATCTCACCTCTCTCCGTGGCCGCTCCCTCCGTCGCCGTCGCCTCTCGGTGAGA
ATCCCCGCCGTCCCTCCTCCTTTTTTCCCTCTtcgccagccgcccgccgtgcccgctgccgcgtcgcgccggctgctgcc
gccgGTCGTCTGGCCGCATGCCGCCGCCGCGCCATGCGCTCAGCCAGGCCGGTCTGTGCCGTGCCCGTGCCCTAGCCACG
CCGCCTCGGGGCCGTCCGATCGGCTTCGGGCCGATCTGGGCCGTCGCATCCCGTGGTGAACGCGCCCCCGAGGACCGCAT
CGTGTGGACTTGGTCCACCGTGCGCCCAGCTCCCCCTTTGACTCGCTGACGTGTGGGGCCCGCTTGCCGGCGCCGCCCCT
TCCCCTTGCTGACGTCAGCGCACTTATCATTTCCTTTgtaaaaataaataataattgcgcaataattcgataataattat
agaaatccattaaaatGGCTCAAAACCTTCTAAAATTCATATCTAATTCATTCGAACTCCGAATTGAGCCGTTCAACTTG
CAAAATTCATCTAAAATTGAGCTCTACATGTTTGTTTACTTTTTATGTACTGTTTCCTTGGTTTTTATTAGAGTTTTTCC
TCGTTTTGCGTGCCAGCGTGTAGTTTCCGTCGTTTCGGAAGTCCGCGGTCGCGAGGAAAAGAGTTCGGAAAATCCAAGTG
AAGAAGCAAGGCAAGTCACACATTCCCCCTTGAGCATTTTGATCCTAATTTACAAATGTTTTACTGTTTGCAAATAAATA
TGCATGTTTTGCTAATTACACGGGGTCAGGGTTTTACCTATCTGCTCGCTTGTGCCATGTTTACTTGATATCTGTTCTTT
GTCAACCTTGGGTAATAAATCGACTAGCTTGTGTTACTTATGTGACCTAGCTAGAACTTTATGCTTAGCCATGCTTAATT
ACCACTAGCTCAGTCGATGGGATAATTGCAGTATTAGACATTCTAGTATCTTGTTGAGCTGCGTGCTCGAGACATCTGGC
CATGTTTCATGGTCATAATTATCCAACTAAAATGCGACTGAATGGTGGGCTGTGGGTGCATGGTTTTGTGAGTCGCACCC
ATGGCAATTAAGGACCGGTTCACGGGAAACCCTGGAAGACTTACAGCGCTTGCCACAAGCGGGAATGGGTAACTGCTTGA
TCTGAAGTATAGCTCGACCCTTTCCTAGGCACCGGTGGCGAGGGTGGGCGTGATGGAGTTGGGTCGGCCGGGGTGTCCGG
TTGTCCAGCTGCCGGATTCACCGCGGCGCAAGAGGGGACCGCCCACTGCCTTTTGAGGGGTGGGGGTGAAACCTTAGCGT
GGTGTGGATGGTTAGGGGAGGGTTATGTGGAGGGTCTCGTCACAATCACTCGACATGGTGACGTGTGCATCATGGGCACA
TGATGACGCGGTGACATGTCGGTGGGTTGTGTCTTGTGGGTACAGTTGTGCACCTCTGGCCAGAGTAAAACTATTCGAAT
AGCCGTGCCCGCGGTTATGGGCGATCGACCAGATTCACCGTGATTAGTCTCACACCTAATAAATCGACCCAATGCACTGT
AGTACAGGTGGGTTGGTTGGGCCTGTTCAACGTGGTGTAGCGTTGATCAGTGGAGATTTTAATATTACTTTAATTACTCA
ACAGTTTTACTGTTTTGCTCAATAAAATGTTTTACAACCGCCTTTATGCAAATAGCCACAAACCCGTCCTTGTGTTCCCC
CTTGCACGTCTGCATCGTTGGTGTGGCTTGCTGAGTACGGTGGTTGTACTCAGCCTTGCTATTATTCCCCCTTTTCAGAA
GTGTAGTGCTTCTGAGCTGAAGATGAAGTTAGAGGACCAAGGCTCAGACCCCAGTTGAGTTTTGCCTGTGGAGTGGAGCT
GAAGCCCCGCTAGGATCGCCTTTTTCCGCTGCTGCTGCTTTTGTTTCGGTGTGAGGACTAAGTGCCTCTTCTGTAAGTAT
TTTACGCTTTATTTACGTTTGGAACTGTTTATTACTTGTCGTTTTGTGTACCCTGGCTGGTCCTGGACAGGGATTTAATA
CACAAAATAGTCTGGAAATTTGGGCTAAATTTCTGGGCGTGACAAAGTGGTATCAGAGCCAGGTTAACTGTAGGTTGAGC
CAAACGGTCAAACCCTAAGGACAAGCTTTCTGAAAACCTTATTTGGAAAATGTCTCCCCTCGCCCTTCGGCTTTTCTTTG
CGAAACGGTTTTTCAAAATTCTCCTCCCAGTCTCTCCAATTCTTTTAGTTGTCAAACCTAGAGGACCAGCTGTCAGCTTC
GTGTCTGTTCGGAAGTCAAGTCAAGCATCAAGCTTCGTGCAGCAAAGAGCGAGAAGGTCAGTTCAGAGTCGTTGTTCTGC
GAAGATCAAGAAGAGTTTTTCCGGAGTTGACCTAAACCCAATCTTTCCCAGAAGAGTAGTTTCGTTAGCTTTCTAGATCG
TGTGTTGTTTGCTTGTGTGTAGGGGTGTGGCTTGCATCATTGGTGGGGATGCGACCATACTAGGTTGTTTGCTTAAGCAA
CTTGAAAAATAAAAATCTACTCACAACAGATCAGTAGGCAAGTGGCTTAGTACCTTATCTTTAGCAACCCCTCTCTTCCA
CCTCTCTTCCGTCCTGGCAACAGATGGTCAGAATCAGAGAGAATATCAACAACATCGATGACCGTGTGATAAAGTCACCG
ATCAACGGTTCAGTTGAAGGCTTCAAGGTATCCCCATACCAGAAGAATCCCTGCTCGTGATCAACATTTGGTGTCCAAGA
TTAGATGATGGATGTATTGATGCGGGAGATGCAAAGCTCGATGCAAGGTCAAGTGTAGCGGAAAGAACTCCAGCAGTAGT
GTGTTGCAGTCAGAGTCAGTGGATCAGTTCAAGACAACAAGCTACCAGCTGAGTCGGAGCACCTCGCTCTGGTCAGATCC
TGGCTAGCCAAGATCTAATGATGGATGTGTCAGATGTTGATACCGCAACCGCAGAGTCCAAAGCAGCAGATGCAACGACA
ATGTCTCCAACAACAAGTACAAGCTCAGATGCAAGCCGGAATCAGGATCAGAGCGAAAGTCAGTTTGTTTTCCAAGAGCA
AGCACCTGCAACCTCAGATAGTACGCCACCAAGTCCTCAGCAAATCAGCACAGCTAAGCCACCACCAATCCCAGGAGTAA
CATATGCTACCTATAGTGGTTATGGTTTTCAAGATCAGTTTTTGCAAAGTGTCCAACTATCCATGGAAGATGTACGACAG
GGCACCTCTTAGAGGGTTGTTCCACAGTAAGGCGTCAGCGTCATCACATCAAGAGCTTTGTTAGCGACACCCCAACTCCT
CGAGTTGTGTCAGTTCCAATGCAGAGTCGGTTAGTTCAGTTTTGAGGTATCAATTATGCAACTCGACACCGAAGTCAAGA
TAGAAGCAGGACAGTCATGCCAGTAGTTAGAACTTATGGGAAAGTTAGTCAAGAGTCAGTGTGTTCATGAGCTAAATGAG
AGTCACTTTTATGTGGAATTTCCTATCATCAACTAAGGGTTAAGTTCCAAATCTTGTCGGGGATGAAAGTGCATCGCCAT
TGCTTCAATTTGATGGACCGATGAAGTTTTCAGTTTTCAAAGTCAGGGCTCTTTGTAAATCAGAGAAGTGTTGGCTATAT
TTGAAGGACAACAGTTCAACTGATCCCAGCCACGCGGAAGTAAGACTACTCCCTGTAAGGGGGGTAGGTCTCGGAGAAGA
GTTTTGCCTCACTTCGTCGCTGTTTTAGTTGAAGGTTCAACCCAGTGCCGCAATCAGGGTAGCACTTGAAGAAGCAAGTT
GCAAGGTATCAGAAGAATTAAGCCGATCCCCGGGCAACCGATTGAATTCTAAGGTACACCCATGAGGCCAGTTCAACCGC
TTAGCTTAGAGAAGTAGCATAGAGGACGGTTGCAGTTCAGACGAAAGACAGGTCAAGCAGGTTTTCCTGGATTTACTTGT
CATTTGAGTTGGGACCAGTCCAAGCGGATCATAGGGTAAATGATTTACAAATGCCAGATTCAAGTTTTCGGAAAAAATCC
TCTTATCTCTAGCCAGCGTGGTGAATTCTCAGGTTACCAAAATTGCCAACCTCAACAGTTCAGTCATCAAGATAAGTAAG
TTTCAGGAGTATCCGCAGTTCTGGCCTAGGTCAGTTCAAGCAGAACCAGTCGGTCCAGTTTATGGCAAAGCAAAGGAACA
GAAAGGTCGAATCCAGCCAGTGCAATCGTGCAGGTTTGATCAACCAGTCAATCAATCAGTTCGAAGCAGAATGTGGCAGT
TCAATGTGCAGATCAGTCAGACCGCCCACCAGCACCGGCTTTCTTTCTAGCCATCCCAGAATCTCGGGACGAGATTCCTG
TAAGGGGGGTAGATTTGTAACGCCCCGATTTTCGTTCGGGATTAAAAATCAATTAATAATACATTTTCTAGAAATTAAAT
AAAAGTTAAATCAATTTAATCAAGTGAAATAATGGGAGAATTTAAAATTTTCCCTTAAAAATCATTGGCCGGGAATATTT
TGCAATATTCTTTGTGCCCTAAAATACTCTCCGGAATTTTCCGTGAAATTTTCGGAGCTCGAGAAATAGTTTTAATAGCA
CAAAGATCATTGCATCAATtaaaataaaaagaaaaacaaataaaaTTCTCCCTCCATTCTCTTTGGGCCATTTTCGGCCC
AACCCCTCCTTCCCCTCCCGCGGGCCGCGCGTCTCCTTTTCTCTCCCTCTTGGGCCGGCCTCCTCCCTCGGCCCGTTTCG
GCTCACTCTCTCCCTCGAAGTCTGCTTTGCCTCCCTCTCTCGTTTTCCCCTCACTCTCCTCTCCGACAGGTGGGACCCGT
GGACCCCACCTGTCATCCCCTTCCTCCGGCCGGCTCCAACCGTTGCCGCCATGGCCGCCCGAACCTCCCCACGTCGCCGC
CGATTCCGCCTCCTCCTCCACCCGCGCGCTCGCCCTGACCGCGTGGAACCGCGTCGCCACCACCTCCCCTCCACCTCTCC
TCCCCCACTTTCCCCCAATTCAAAACGGCGCCGGTTTGACCTCCCCACGAGCTCCCACGTCGCCTCCCACTTCGACGCCG
GTTGCCGCTCCAAATCCGCCACGGCCTGAGCCACGTTTTCTCCTCCCCGAGCCTATAAAATCAGCTCCCCCGTGCCATCC
TCTCCCTTTTCCCCAATTTTCCCGCACTCCCCGCGCTCTCTCCCGCTCTCCCCTCGTTGCTCCCGCGCTCTGCCGCTTTC
CGGCGAGCTCCGGCTGCACGccgccgtcgctgtagccgccgccgcgccgcgccgcttgcaccgtcggctccgccgcTCTT
TGCCGCACACCGGCCACCGCTCCGTTTCCACAAAATTCCTGCCGAAACACCCCTTCCACCGTGCACCCGAGGTCGCCGAC
AGCTGCCTAAACTCGTCACCTCCAGCCGCACGCCATCGCCGCTCCCGTCGCTGCCGCGCTGCGCCACCACCGCCGCCGGC
TTCGCCGTGCCTTGCGCGCAAGCCTCGGCCCCCGCTCCGTTTTTCCACTCGCACCGCCGGAACCACCATTCCCCACCGCG
CTCCCTCTCTCCACCACTCACCGACGAGCTCCAGCAGCGCCGCGCCGCCGCTCCCGTCCACCCCGCACTGCGCCGTCGCC
CTCCCCAGCACCGCAGTCGCCGTGCGCACCCCGTCCACCGCTCCTCTTCGCCAATCCACCGCCGCAACGCTGCTTCCACC
GCTACCCCGAGCCACACCACTATCTTCCGCCGTTCGGCCGCATCCATCCGCCTTCCCCGCCGGCTAGCGCACGCCTCGCA
TCGGCCGTGCTTTTGCCTCCAACGGCTTCGCCGCGTCACACCGTACCCCGGCCCATACTCCGTCGTGGTCGTCCGCCTTC
GGAACATCGTTCTCTTCGCCTCGCGCACCGACCTCCTTCATCGCGCTGTGGACCGCCAGCTCGCCTCTCTCCGCTGGCCG
CTCTCGCCGTCGCCGCGCCCCTCGGTGAGCTCCGCCGCCTCCCTCTCCCTCACTGCCTCCTTTTCCTCttcgccgcttcc
cgagccgcccgccgccgcttccgcgtcgccggctgcctgccgtcgccgGTGGCCGACATGCCCGTGTGCCGCCGTCGCTA
TGGTCCCTGCGGCCGCCGCCGCCGGCCTTGTGCTGTGCCCGTGCCCTGGCCACGCCGCTCGGCCGTCCGGGGCCGTCCGA
TCGGCCTTCGGGCCGATCTGGGCCGTCCACGTGGTGGACGGGCGGTGGACGGCCACGTGTGGTCCCGGTCCACGGTGGGC
CCTGCCCCTTTGACTCGCTGACGTGTGGGGCCCGCTTGTCGGCGCCGGCCCCTTCCCCTTGCTGACGTCAGCGACTGACC
ATTTCCTTTGTAAAAATAAATAATAATTGCGCAATAAATCGATAATAATTATAGAAATCCATTTAAATGGCTCAAAACTT
CTAAAATTCATATCTAATTCATTCGAACTCCGAATTGAGCCGTTCAACTTGCAAAATTCATCTAAAATTGAGCTCTACAT
GTTTGTTTACTTTTTATGTACTGTTTCCTTGGTTTTTATTAGAGTTTTTCCTCGTTTTGCGTGCCAGCGTGTAGTTTCCG
TCGTTTCGGAAGTTCGCGGTCGCGAGGAAAAGAGTTCAGAAAATCCAAGTGAAGAAGCAAGGCAAGTCACACATTCCCCT
TGAGCATGTTGATCCTAATTTACAAATGTTTTACTGTTTGCAAATAAATATGCATGTTTTGCTAATTACATGGGGTCAGG
GTTTTACCTATCTGCTCGCTTGTGCCATGTTTACTTGATATCTGTTCTTTGTCAACCTTGGGTAATAAATCGACTAGCTT
GTGTTACTTATGATGACCTAGCTAGAACTATATGCTTAGCCATGCTTAATTACCACTAGCTCAGTCGATGGGATAATTGC
AGTATTAGACATTCTAGTATCTTGTTGAGCTGCGTGCTCGAGACATCTGGCCATGTTTCATGGTCGTAATTATCCAACTA
AAATGCGACTGAATGGTGGGCTGTGGGTGCATGGTTTTGTGAGTCGCACCCATGGCAATTAAGGACCGGTTCACGGGAAA
CCCTGGAAGACTTACAGCGCTTGCCACAAGCGGGAGTGGGTAACTGCTTGATCTGAAGTATAGCTCGACCCTTTCCTAGG
CACCGGTGGCGAGGGTGGGCGTGATGGAGTTGGGTCGGCCGGGGTGTCCGGTTGTCCAGCTGCCGGATTCACCGCGGCGC
AAGAGGGGACCGCCCACTGCCTTTTGAGGGGTGGGGGTGAAACCTTAGCGTGGTGTGGATGGTTAGGGGAGGGTTATGCG
AAGGGTCTCGTCACAATCACTCGACATGGTGACGTGTGCATCATGGGCACATGATGACGCGGTGACATGTCGGTGGGTTG
TGTCTTGTGGGTACAGTTGTGCACCTCTGGCCAGAGTAAAACTATTCGAATAGCCGTGCCCGCGGTTATGGGCGATCGAC
CAGATTCACCGTGATTAGTCTCACACTTAATAAATCGACCCAATGCACTGTAGTACAGGTGGGTTGGTTGGGCCTGTTCA
ACGTGGTGTAGCGTTGATCAGTGGAGATTTAATATTACTTTAATTACTCAACAGTTTTACTGTTTTGCTCAATAAAATGT
TTTACAACCGCCTTTATGCAAATAGCCACAAAGCCGTCCTTGTATTCCCCCTTGCACGTCTGCATCGTTGGTGTGGCTTG
CTGAGTACGGTGGTTGTACTCAGCCTTGCTATTATTCCCCCTTTTCAGAAGTGTAGTGCTTCTGAGCTGAAGATGGAGTT
AGAGGACCAAGGCTCAGACCCCAGTTGAGTTTTGCCTGTGGAGTGGAGCTGAAGCCCCGCTAGGATCGCCTTTTTCCGCT
GCTGCTGCTTTTGTTTCGGTGTGAGGACTAAGTGCCTCTTCTGTAAGTATTTTACGCTTTATTTACGTTTGGAACTGTTT
ATTACTTGTCGTTTTGTGTACCCTGGCTGGTCCTGGACAGGGATTTAATACACAAAATAGTCTGGAAATTTGGGCTAAAT
TTCTGGGCGTGACA
>RLX_comp_MH63_B_R5702_Map5
GTCACATCCTGATTTTTGTTTCAGGATTTATAaattatttaataaattattattagaatttatattaaatgttcattaat
ttaCAAGTGAAGTTAAATGTGGGAAATAAAATTTCCTAAATATAAAGCATGGATGGATTTAATTTTTTATTAAATTCTCC
ATGGTTAATTATACTCTCTGGAATATTCTCGGATTTTTCGGAGCTCAATTCCTAATTTTAATCATACAAAGAGCATTTCA
GTAATTACCCACATATTAAATTAATCATTAAATGGTCTAATTATAATTTTGTTAAGTACTTTTAGTGTCCAAGTATTTTC
AAGATTTTTCTTGAAATTATTTGAGCAATGGAAGTATTTTTAACAAATCAAACATCATTTCAGAATGATTATTTTAATTG
AAAAAGTTCCAAAAGCCCTCCCTTAAGTCGTTGGGCCGAATTCGGCCCAACACTCCCTCTCTCCCGCGCGGCCGAGCCGG
CCCAAAACCGGCCCGAGTCGGCTCAAGCCGAGCCGCCCGCCCCCTCCTCTCTCAGGCGCCGACATGTGGGGCCCACATGT
CGGTTGCTTCTCCTACCTCCGGCCGGCCGGCCATGCCTAGCCCGAGCCGCCGCCTTGCCGCCTCAAATCCGCACCCAATC
CGGCCCCGTTTCTTCCGGATTTTTGAGGGGTTTTGATCCTCTCGTTCTCCTCTATCCTTTCCCCTAAGAATCGGAGCAAA
CCGTTGAGTATTTTATCCGAATCGAACTCGTTTTTGAGTTTATCTCCAAAACCGAGTTTTTGATTTCCCGGATCGATTTC
TTGCGGGAGGAGTCCGATCTCTTCAATCCAAGGCTATAAATAGGACCCCCTAGTCCTCCTCTTTCGTTTGCCCCCTCTCC
CGTCCTCTCCCGTGACCCGTAGAGCCGTCGCCACGTGAACCACCCGCCgccgccgccggccgggttgcgccgccgagcag
cctccgccgtcgccgccgcttgccgccaccgcCTCTAGTTTCGCCAAGACGTGGGGAAGCTCGGCCGCCCCCTCCCCTTC
GCCGCCAGCCACCGTAGCCCCTCCGCCGCCGGTCAACCGAGCCGCCGCCGCCGCCCTCTCGACGCCGGCCATCGTCCGAC
GTCGTTCGTCGTTTTGGTAAGTACCGTCGCGTTCGTCTCGTCGTCCTCTACGTGTACATGCCCTCCAAATTCCCGGCCGA
CCACCCTAGCTCCGGCGAGGTCGCCATCTGGCCGGCCACCATTGATGATGTCATCATGACATCATCATCTTCTCCTTTTC
CTTTTTTCTAATAGATTAAAACTTCAGAAAATCATAACTAAATAACCGTAAATCCGTTTCAGGTGGTTCAAGTTGCTAAA
TTTTTCTAAAATCAAGATCTACATGTTAAAAATATCCACATGTACTGTTTATGCTTGTTTTTGTACTGTTTTGTTGATTT
TTATTCTTTCGCTTTAGTTTCCGACGTTCCGAAGGAGAGCGTTTCCGTTGAGCAAGGTTCAGAAGTGTTTGCGGAAGCTC
AAGGCAAGTCACACAGATCCCAAACAACCCTTTGAGCATGTTGAACCCATTTAAAGCTATTATTTTATTTCAACTATGCA
TTATTTTCGAATGTCATCGGGTGGTGAACCTTTCCCCGTTAATTAATGGCCGAAGATGATCTTATTTTCCTATGGGTTAT
AATTTGATTAGCATGAACCTTACATATTGGATTGGTTCAGCTAAATGCTATACGTAAGTTTGCTTAGCCATGCTTAGAAA
CATTAGCTAACTAAAGGGATTAATTATAAACTATATTACATTATTATTTTAATTATGGTTACATTAAATGGTAGCTCACG
ATGATTAATCATGTGATGTTAATTAATTGATAATTAAAACCTGGTTAAGGTGGGTTGTGAGCATATGGTTTTGATGGTTG
TGCTCATGACAATTAAGGACCGGTTCGCGAGCTACTGTTGTGAAACATTTACCGTGCCAACCACAAGCCAGCATGGGCAA
CGGCTTTACCTTTTGTATAGCATGGTTCATTATAGTGTGCCAGACTGTGAAGCGGCGAGAAGTCCGTGGGGGTCGCTGGG
GAGTCCATTGCCTCTGGTTTTGAGGGGGAGATTATGATCCAGGAACGGTGCACTGTTTTGAGTTGTGTTGTGCAAAGGGT
ATTGTCACGATTTCCCCCTTTGCAATGCCGTGGTGGTATTTCGGGGCATGGCAACATGTGTGGAATCGTGTCTTGTGGGT
ACAGTGGTACACCTCTGGCCAGAGTAAAACTATTCGAATAGCCGTGCCCGCGGTTATGGGCGGGTTGAGCAATGTTTTTC
GTGATTAGTCTCACACCTCTCACAATAATTATGGATGTTATAACTGGTAATAATTTGCTTAGCTCCTGGTTTGGAGTTAG
ATCTGTACAGCCGGGTATGGTTGTTCAGGATGGTTGGGCCTGAGCAGCATGGGTGTGCTGTTCAGTGTTGATTAAAATTG
ATGATTAATTACTCCACTGTTTTACTTCTCTTAAATGTTTTGCTAAATGCTGCTTTTGCAAATGAGCCTATATTATGCCA
TCCTTTGGAATCCTTGTGCACTTGCATATTTGCTGTGTGGCTTGTTGAGTATGTCATATGCTCATTCTTGCAATAATCAT
CAAACCTCAGTTGAAGATAAAGGATCCAGAAGGAGAAGACGTTTGGCTTATACCCCAGTTGAGCTGCCTGTGGGAGTGGA
GCTGAAGCCATCGCTAGACCGTTAATTCCGCTGCTGTTTTCTTTTCTTTTGTAAGTATGTAACGTTATTATTATGATGGG
TTTGTATATTAAAATTGTCAGTTTGTGTACCTCGGCTGATTCCTGGACGAGGATTTTATGCACAAATAAGTTCGGAAATT
ACTAGTGAATTTCCGGGCGTGACAAGTTGGTATCAGAGCCATCTCGACTGTAGGATAAGCCAAATGGTCAAACCTTAAGG
ACAAATCTTCCGAAAACATAATTTGTGAAAATTTCTCCTTTCTTCCTTATCTAGAATTCTTTGCAAATTGTTTCATTGTC
TACTCCCCTCTCTCTTTCAACTTGAGTAGTTCTGAAACATTGAAACTAGAAGACGCCAATGAAGTCAACTTATGGAGGCC
AGTAAAGTGGATCGAGGAAGAACCGAAGTGCAAGTGGTCAAGATGGAATGAAGTTTGGATCCTACCTTAGAACCTATGCC
GCCAAACTGTCCTCGAAGAATAGTTAGTAGGGTAGAACGCTTGTTGTTTGCTTTGTGTGTAGGTATAGTTGCATTCCCAT
CATTGGAGTAGTTCATTGATGAGTGTGTAACTATACTAGGTTGCTTGCTTAATCAACTTGAACAATATAATGGTCTACAC
ACATCAGATCAGTGTTAAACTGGTTAAGGTCTTATCTTTAGTGTAACCCCTCTCCTCCTATCTTCTCTAATATGCAACAG
ATGGTGAACACTCGCACCAGTGGAAGTGGAAACAATAACAATGAAGAGAACCCACCCTAGCTCAAATTCTGGCCCAACAA
ACACAACTGATCAACAGTTAGTGCAACAAACACAGAACCAGCAAGCAAACAACAACCACAATCCACCCCCACCCCAAAAC
AAGCTAGCAGATTTCTTCGTGTGAGACCCCCTACCTTCTCAAGCACCACCAACCCAGTAGAAGCAGGAGATTGGCTGCAC
GCTGTTGAGAAGAAGTTGGAATTGCTCCAGTGCACGGATCAGAAGAAAGTTGTTTTCGCTTCACATCAGTTGCAAGGATC
TGCTTCAGAATGGTGGGATCACATCCGGATGAACAGAGCAGAAGGACAACCAATCACTTGGGCGGAGTTCACTGAAGCAT
TCAAGAAGACACACATACCTGCAGGTGTTGTTGCTTTGAAGAAACGTGAGTTCAGGGCACTTAAGCAAAAGGATCATACC
GTGACAGAATATCTTCATGAGTTCAATCGTCTAGCTCGCTATGCTCCAGAAGATGTGCGTACTGACAAGGAAAGGCAAGA
GAAGTTCTTGGAAGGCCTAAAGGATGAACTGTCAGTTATGTTGATCTCTCATGACTATGAGGATTTTCAGGAGTTGGTTG
ACAAAGCAATTCGACTGGAAGACAAGAAGAACAGGATGGACAATCGTAAGAGAGGAAGGATTGTTTTCCAGGAGGCACAG
GATAGTAGCCAGAGGCAGCGTATCAAGCCACTCCAAATTGGTGAATCTTTTTCTACAGGTCAAGGACAGTCGCAACAGTT
GAACATCGGTGGTGAGATCAAATCAGAGACTAATGAAAGCAATGAAGTAAACATCGAGCAAGCTAATCAGCCGGTGCCAG
TTCAGCAGGACCAGTCTCAAGAGAATAACAGAAGTGGAAGGGAGCAGCAGGTATGTTTCAACTATTACAAGCCAGGCCAC
TTTGCAAGAGAGTGTACGAAGCCGAAGCATCAGCAGCCGCAAGATCAGATCAACAACATTGTTGTCACAGGAGCCAATGC
AGTGCCAGTTGCGTCTTCAAGAGTTGCGTCTTCAAGTGTTACAGCTCAGCCACCAGTTCCAAAGCAGCAGTAGTTTTCTT
TAAAGCCTTAGAATAATTATCTGAGTTATGGAATAATAAGATAGAATGCAGTTTACCTATGCCCTTTTCTTTCTAGCCGT
TCCGAATCTCGGGACGAGATTCTTTGTAAGGGGGGTAGATTTGTCACATCCTGATTTTTGTTTCAggatttataaattat
ttaataaattattattagaatttatattaaatgttcattaatttaCAAATGAAGTTAAATGTGGGAAATAAAATTTCCTA
AATATAAAGCATGGATGGATTTAATTTTTATTAAATTCTCCATGGTTAATTATACTCTCTGGAATATTCTCGGATTTTTC
GGAGCTCAATACCTAATTTTAATCATACAAAGAGCATTTCAGTAATTACCCACATATTAAATTAATCATTAAATGGTCTA
ATTATAATTTTTTTAAGTACTTTTAGTGTCCAAGTATTTTCAAGATTTTTCTTGAAATTATTTGAGCAATGGAAATATTT
TTAACAAATCAAACATCATTTCACAAATTATTTTAATTAAAAAGTTCCAAAACCCCTCCCTTAAGCCGTTGGGCCAAATT
CGGCCCAACACTCCCCCCCTCCCGCGCAGCCGAGCCGGCCCAACGGCCCGAGTCGGCTCAAGCCGAGCCGCCCGCCCCTC
CTCTCTCAGACACCGACATGTGGGGCCCACATGTCGGTCCCTTCTCCTACCTCCGGCCGGCCGGCCATGCTAGCCCGAGC
CGCCCCCTTTCCCCCTCAAATCCACCCAATCCGGCCCCGATTCTTTTTTTGAGGGATTTTTATCCCCACATCCTCCTCTA
TCTTTCCCCTAAGAATCGGAGAAAAACGTTGAGTATTTTACCCGAATCGAACTCGTTTTCGAGTTTATCTCCAAAACCGA
GTTTTTTATTTCCCGGATCGATTTCTTGCGGGAGGAGTCCGATCTCTTCAATCCAAGGCTATAAATAGGACCCCCTAGTC
CTCCTCTTTCGTTTGCCCCCTCTCCCGTCATCTCCCGTGACCCGTAGAgccgccgccacgtgaaccacccgccgccgccg
ccggccgggttgcgccgccgAGCAGCCTCCGCCGTCGCCGCCGCTTGCCGCCACCACCTCTAGTTTCGCCAAGACGTGGG
GAAGCTCGGCCGCCCCCTCCCCTTcgccgccagccaccgtagcccctccgccgccggtcaaccgagccgccgccgccgcc
CTCTCGACGCCGGCCATCGTCCGACGTCGTTCGTCGTTTTGGTAAGTACCGTCGCGTTCGTCTCGTCGTCCTCTACGTGT
ACATGCCCTCCAAATTCCCGGCCGACCACCCTAGCTCCTGCGAGGTCGCCATCTGGCCGGCCACCACACATCATCATCTT
CTCCTTTTCCTTTTTTCTAATAGATTAAAACTTCAGAAAATCATAACTAAATAACCGTAAATCCGTTTCAGGTGGTTCAA
GTTGCTAAATTTTTCTAAAATCAAGATCTACATGTTAAAAATATCCACATGTACTGTTTATGCTTGTTTTTGTACTGTTT
TGTTGATTTTTATTCTTTCGCTTTAGTTTCCGACGTTCCGAAGGAGAGCCTTTCCGTTGAGCAAGGTTCAGAAGTGTTTG
CGGAAGCTCAAGGCAAGTCACACAGATCCCAAACAACCCTTTGAGCATGTTGAACCCATTTAAAGCTATTATTTTATTTC
AACTATGCATTATTTTCGAATGTCATCGGGTGGTGAACCTTTCCCCGTTAATTAATGGCCGAAGATGATCTTATTTTCCT
ATGGGTTATAATTTGATTAGCATGAACCTTACATATTGGATTGGTTCAGCTAAATGCTATACGTAAGTTTGCTTAGCCAT
GCTTAGAAACATTAGCTAACTAAAGGGATTAATTATAAACTATATTACATTATTATTTTAATTATGGTTACATTAAATGG
TAGCTCACGATGATTAATCATGTGATGTTAATTAATTGATAATTAAAACCTGGTTAAGGTGGGTTGTGAGCATATGGTTT
TGAAGGTCGTGCTCATGACAATTAAGGACCGGTTCGCGAGCTACTGTTGTGAAACATTTACCGTGCCAACCACAAGCCAG
CATGGGCAACGGCTTTACCTTTTGTATAGCATGGTTCATTATAGTGTGCCAGACTGTGAAGCGGCGAGAAGTCCACGGGG
GTCGCTGGGGAGTCCATGCCTTGTTTATAAGGGGGAGATTATGATCCAAGAACGGTGCACTGTTTTGAGTTGTGTTGTGC
AAAGGGTATTGTCACGATTTCCCCCTTTGCAATGCCGTGGTGGTATTTCGGGGCATGGCAACATGTGTGGAATCGTGTCT
TGTGGGTACAGTGGTACACCTCTGGCCAGAGTAAAACTATTCGAATAGCCGTGCCCGCGGTTATGGGCGAGTTGAGCAAT
GTTTTTCGTGATTAGTCTCACACCTCTCACAATAATTATGGATGTTATAACTGGTAATAATTTGCTTAGCTCCTAGTTTG
GAGTTAGATCTGTACAGCCGAGTATGGTTGTTCAGGATGGTTGGGCCTGAGCAGCATGGGTGTGCTGTTCAGTGTTGATT
AAAATTTATGATTAACTACTCCACTGTTTTACTTATCTTAAATCTTTGCTAAATGCTGCTTTTGCAAATGAGCCTATATT
ATGCCATCCTTTGGAATCCTTGTGCACTTGCATATTTGCTGTGTGCCTTGTTGAGTATGTCATATGCTCATTCTTGCAAT
AATCATCAAACCTCAGTTGAAGAAAAAGGATCCAGAAGGAGAAGACGTTTGGCTTATACCCCAGTTGAGCTGCCTGTGGG
AGTGGAGCTGAAGCCATCGCTAGACCGTTAATTCCGCTGCTGTTTTCTTTTCTTTTGTAAGTATGTAACGTTATTATTAA
GATGGATTTGTATATTAAATTGTCAGTTTGTGTACCTCGGCTGATTCCTGGACGAGTATTTTATGCACAAATAAGTTCGG
AAATTACTAGTGAATTTCCGGGCGTG
>RLX_comp_MH63_B_R5825_Map8
CTATTAGGAATACTTTGCCATATATGTACAGATTGTATTGTATTGTTTCTTTCCTTGTATTCTCCTCTAATTGAGGATCC
TGTACATGTGCTTCCTATATTAATACATGGCCACCCCTCCCATTGGGTGTGTGGTGTTCTCCCCATTCCATTCTACATGG
TATCAGATTCCAAGTTTTCTTCTCCTCTTCCGCTGCTCTAGCGCTGCTTCCTCTCTGGTCGCTGCGTCCACCGAGCGTCG
CCGCCTCCCTGGCTGCCGCGCCCCTCTTCCCTCACCATGTCCACTTCCTCGGCTACTTCCGCTGCCACCGACTCCGCTAC
GGTGTCGTCTTCCACCTCTACCGTCGCCCCGGTTTTCGTCAACCCGTATGCGACCATCGCCGTCAAGTCCCATGTTCCGA
TCTCCCTCGAGCTTCGTAACCCCAACTACAACAAGTGGAAGGCCTTCTTCCGCTCGATGTGTGGGAAATTCGGTCTCCTC
GATCATCTTGACGCTGCTCCTCCCACCAACCCCGACGCCGCCTGGGAACAGGCCGATTGCTGCCTCCGCAGCTGGCTCTT
CGGCTCCGTCGCCGACGACGTCCTCGACCTCGCCATGGAGCCTGATCAATCGGCCCAGGACTTGTGGATCGCCATCGACA
ACCTCTTTCAAGCCAACAAGGAGCCTCGCACGATCTATCTGCATCACGAGTTCCACTCCATGACCCAAGGCGATCTCTCC
GTCGCCGACTATTGTCAGCGCATGAAGACGGCGGCTGATGCCCTCCGCGACGTCAGCCACCCCGTCACCGAGTCCCAGCT
CGTCCTCAACCTCCTCCGCGGCGTCAACTCGCGCTTCACCAGCACGGCCGACAACATCGCGAGCGCCCCTGTCTTGCCGT
CCTTCGCCTCTGCGAGGAACACGCTGGTTCTCAAGGAGCTTCGCAACGCCAACTCGGTACAAGTCCAGTCCGAGACTGCC
CTCGTCGCAGCCAACAACGCCCACTCCAACTGCACCGGGGGCACTTGCCACTCCTCTGGCAGCGGTGGGCAGCAGCAGAA
CCGCGCCGGCGGCGGCAACGGCGGCAAGAACAAGGGCAAGAACGGCGGCCGCAACAACAACCGCAACTCCGGCGGCAACG
GCGGCGGTGGATTCGGCGGCCGCCCTGGTGGACAGAACAACGGCAGCAACAGCTTCGGCACCAGCACTTTCTCCGTCCCT
GCTCCACGCCAAGCTGCACCATGGGTGTGCTTCTCGCCCTGGGCAGGACAGCAGCAACCCTGGCGTGCTCCCAGCGCCGG
GATACTTGGGCCGTATCCTCAGGCTCACACTGCCTTCGCCGGGCCATACTCCTCGCCACCGCCTGCAGGGTCTGTCCAGC
CGGCTTGGGACCAAGCCGGCCTTGTCGCCGCTCTCAATGGAATGACGCTTCACAACCCCAACTCATGGGTTCTCAACACG
GGTGCCACTTCGCACATGTCCTCCACCGACGGTATACTCGTTACTCGCCTCCCCAACTCACAAACTTATATTACCGTTGG
TAATGGTCACTCCATTCCGGTTGTTTGCCGTGGCACTTCCTTTCTCCCTATTGGCACCACTAGATTCGACCTTCGTCATG
TTCTTGTTGCTCCCTCTTTGGTTCGCAATTTACTCTCCGTTCGCCAATTTACCCGTGACAATAAATGTTCCATTGAGTTT
GACGAGTTTGGTTTTTCTATTAAGGACCCTCAGACCCGACGCGTGATTCTTCGTTGCAATAGCCATGGCGAGCTCTACAC
CCTCCCGACCGCTGCACCTTCCATCGCCGCCCACTGCAACCTCGCCACCTCCTCCACGTTATGGCATCGCCGCCTCGGTC
ATCCGGGTCCAACCGCCGTCACCACTCTCCAACATTTATCCGCCATACCTCGCTCCAAGACAAATAATTCCCTTTGCCAT
GCTTGTCAGTTAGGGAAACACACTCGTCTTCCTTTTAATAAGTCCACCTCCAGTACCTCTTCTCCTTTTGAACTTGTGCA
CTGTGATGTATGGACTTCTCCCGTTATGAGCATTTCGGGCTTCAAATTTTATTTAGTGCTGGTTGATGATTTTACTCATT
TTTGCTAGACGTTTCCTCTTTGCCACAAATCCGATGTTCATCGCCATATTGTTGAGTTCGTTGAGTATGCCCACACACAG
TTCGGCCACCGCCTCAAGTGTCTCCAAGCCGACAACGGTACCGAGTTTGTTAATCACAACACCACCTCCTTTCTCGCTGG
TAGAGGTTCCCTGTTACGGCTCTCCTGTCCATATACTTCCCCGCAGAACGGCAAGGCCGAACGCATGATTCGCACCCTCA
ACAACTCCGTCCGTACCCTCCTCCTACAAGCCTCCATGCCACCCTCCTATTGGGCCGAAGGTCTAGCCACCGCCACATAC
CTCCTGAACCGTCGACCCTCGTCCTCGGTAAACAACTCAATCCCATTCCAGCTTCTTCATCGCAAGATTCCCAATTATTC
CATGTTACGAGTGTTTGGGTGTTTATGCTATCCTAACCTTAGTGCCACCGCTGCCCACAAACTTGCACCCCGCTCCGCCG
CTTGCGTCTTTTTGGGCTACCCCTCCTCGCACAAAGGTTATCGCTGCCTCAACATATCCACCCGCCGCATCATTATTTCG
CGCCATGTCATTTTTGATGAGACACAGTTTCCATTTTCGGGAGATCCCGTCGATGCTTCCTCTTTGGATTTTCTACTGCA
GGATGCTCCTGCTCCCTCTGTGGTCGCTCCACCACTGGCTGGTGTTGAGCAGCCGCACCTGCCGCACGCTCCGTTCCCTG
TGAACGTCGAGCAGCGGCTGCCCACGGGTGCTCCCTCGGCTGAGGACGAGCACCTGCCCTACTACGTGCAGCCGCATCAC
ACTGCGGGCGGGACGACGGCAAGTTCCACACAGCCGGCTGCCATGTCTCCATCTTCCTCAAGCAGGGCACCGTCGTCACC
AGCTATCCGGCCGTCCACGTCTTCTTCACGACCAGCCGGCACGGTGGCGCCATTCCCGTACCACTACCAACGACGACCGG
CGCCGACTCCTCCGCCCCAAGTCGTCGCTCCGGCTGCACCCACACCTCCCCCACAGGTCCACACCATGGTGACACGCTCC
AAGACCGGTTCTCTCAAGCCAGTGGATCGACTCGTGCTCTCGGCATCCCACAGCGCCATTTCTCCACTGCCGGCCAACTA
CCGCTCTGCCCTCGCCGACCCCAACTGGCGTGCAGCCATGGCCGAAGAGTTCAAGGCTTTGATCGACAACGGCACGTGGC
GGCTCGTCCCTCGCCCACCTGGTGCAAACGTCGTTACCGGCAAGTGGATCTTCAAGCACAAGTTCCACTCCGATGGCTCG
CTCGCCCGTCACAAGGCACGTTGGGTTGTTCGTGGCTACTCCCAACAACATGGCATCGACTACGACGAGACCTTCAGCCC
CGTCGTCAAGCCCTCTACCATTCGTGTCGTCCTCAGCATCGCCACCTCCCGCTCCTGGCCGATTCATCAACTTGATGTGA
AGAACGCTTTCCTCCACGGCACCCTCGACGAGACGGTGTATTGCCAGCAGCCGTCCGGCTTCATCGACCCCGCTGCTCCC
AATGCTGTGTGCCTCCTCCAGCGCTCCCTCTACGGCCTCAAGCAAGCGCCTCGGGCTTGGTACCAACGGTTCGCTACATA
CATTCGTCAGCTGGGTTTCACGCCATCGGCCTCCGACACATCGCTCTTCATCCTCCGGGACGGTGATCGCCTCGCCTACC
TGCTGCTCTACGTCGACGACATCATCCTCACGGCCTCCTCCGCTGAGCTTCTTCGCCACATCACGGCTCGGTTGCACACC
GAGTTCGCCATGACGGATCTTGGTGACCTCCACTTCTTCCTCGGCATCTCCGTCCGTCGCACACCCGACGGCCTCTTCCT
ATCCCAGCGACAGTACGCCGTCGATCTCCTGCAGCGAGCCGGCATGTCTGAATGCCACCCCACCGCCACCCCGGTTGATG
CTCGCGCCAAGCTCTCCGCCTCGGAGGGTGCCCCCGTCGCCGATCCTACTGAGTACAGGAGCCTCGCCGGTGCCCTCCAG
TATCTCACCCTCACCCGTCCTGAGATCGCCTATGCCGTTCAACAGGTGTGTCTTTTTATGCATGACCCTCGCGAGCCTCA
CCTCGCCTTGGTTAAACGCATCCTGCGCTACATCAAGGGCTCACTCTCCGCCGGCCTCCACATCGGCACCGGTCCGGTCG
GGTCTCTGACCGCCTACTCCGACGCAGACTGGGCCGGCTGCCCCGACTCTCGTCGCTCCACCTCAGGCTACTACATCTTC
CTCGGCGATAACCTGGTGTCTTGGTCCTCCAAGCGACAGACGACGGTCTCCCGCTCCAGTGCCGAAGCGGAGTATCGTGC
CATTGCTCACGCGGTTGCCGAGTGCTGTTGGCTCCGCCAGCTACTCCAGGAGTTGCATGCTCCCATCTCCACCACGACCG
TTGTCTTTTGCGACAACGTCAGTGCTGTCTACATGACCGCCAACCCGGTTCACCACCGCCGCACCAAGCACATTGAGATC
GACATCCACTTTGTTCGGGAAAAGGTGGCTCTGGGACAGGTCCGTGTGCTCCATGTTCCATCTACGCATCAGTTCGCCGA
TATCATGACCAAGGGCTTGCCTGTGCAGTTATTTACAGATTTTCGATCCAGCCTTTGCATCCGTGATCCTCCCGCTGCGA
CTGCGGGCGGGTATTAGGAATACTTTGCCATATATGTACAGATTGTATTGTATTGTTTCTTTCCTTGTATTCTCCTCTAA
TTGAGGATCCTGTACATGTGCTTCCTATATTAATACATGGCCACCCCTCCCATTGGGTGTGTGGTGTTCTCCCCATTCCA
TTCTACAC
>RLX_comp_MH63_B_R6314_Map5_reversed
GGGTTATGGATACCACATACCTAATAGTAGTTGACTAAATCTTGGTAGGACCCACCACATACCATGTCCTATACGGAAAC
AACCTGCGGATATAGGAGGAGTTCCGGATAAGGAAGGACAACCAGAGTTTTATATGGAAATGACAAGGACTACTCGGATT
GTATCCATATTGGTTTTCCTAGTTTTACTTGGACAAGGGGACACTTATGGGTATAAATACAAGACCCCCTAGGAGGAGAC
GGGATAAAGACAACATAGACGCCACAAAGCCACGAGCCAATACAAGCCAACATACGTCAAGACAAGCCGCCGGATATCGA
CATCAGAGATATGCCTAGATCGACCCTATCCGGTACCTACAGAGGCCGGCCGTAGGGATCTAGCGCTGTCTCTGATCTCG
CCGGGCACGAACTCGAGGAGGAAGACTACCCTGTTGTCGACTACGAGTCAGACCTTCAGACCGCCATGTCGACAACAGTT
AGATAGGCTACCCCAAATATTGTACTGGTGTGATTATGGTGAATAAGAGCAACGACCGGCTTCGGCCAACAGGATGTAGG
GTTATTACCTGACAATTCAGGGGCCCGAACCTGTATAAAAATCCTTGTCTCCATCTCTTTTACCTCAGTCTCGCGTATAT
CCTAGTACCAACGATCCCCATACTATGCAAATACCGGAATCGCGACATCAAACGTCGACAGTGGTGCGCCAGGTAGGGGA
TCTTTTGGTGCTTCAAGGTTTCGACGAGATGGGTTTAAGAGATGGATTCTCCGACAACGAGCTACTCGACGACTGTGCCC
AACCTACCAACGAAGATTGACGACCTATCTCATAGTACCGGCTGTGGCTGGACTATTTGAGAAAAGGTTGTTAACGGATA
ATTCCTCGTGAACGTTGTCGGCTTTATTACCCGACATGATTGTGAACGGACATCCGGATATGCTACAAGTTGGGTGTGTG
AGTCATGCTGGCCACATGAGATGCGCATGTAATAAACCAACTCTAGCGCCTCCATTGGTGTTCGAGAGTCGAGGTACGAC
TACAGCAATAACGCAGCGGTCCTCGTACTACGACTTCAAATGATTGAGAGACACCTACTCACTGGTTCTCAACCAGTCAA
TTGTAGCGATCTCTCGTACATTTACTTCTAGTGGTTGAGTTACGACTACTACCTGGTTCTTGATCAGAGGTGTAGCGATT
CTCCCATTACCTCTACTTCAACAATGTTGATATCAGGTGCACAATGTTGCCAAGTGTTTTACCCAGAGATCCCTTACCAA
GATGACACCTATCGTTGAAACCTATCCTAATGTCCCTTTACGCTGTCTTGACAAGGCCTCTGAGGAACCTAAGGGAACTT
CGGCTGGGGACGCCCAGAGCGGATAAGGCTTTGTCGGATCCTTTAGAGACGAAAGACCATGTAAGATCTGGTCGTGTAAG
AGTTCTCGCCGTGCGTATTAACCAAGCCGTGTAATCGAAATTGGGTTTTCCAACTTCACGGCTGGGGGCTAGGATCAGTG
CTTGTTCAACCGAGGCAGGTCAAAGGTCCAAGAGCCTTATCTTCCGAGAACGATTCTCCGACGACAAGGCTGGGGGCTAG
GGAGAGTGTATAACTCAACAAACTGACTGATCGAAGTCGGTAAAAGAGTAGACGCTCATATACAAAACATTGGTCTGTAA
GTTTAATTCATTTTCGGTTTTCTATACATATTATAACATGTTACCCTTTGAGCGTTCGCTTGGGGGCTATTTCTATCTAA
TATTCTTTTCTGAGTATTGATTTCAGGAAAATTCTATTCGACATTATGAAGGCTCTATGTCTCTATGGTTCTACACCAAG
ATCGACTAAGGCGAGTATGACAAATGTTGACAAGGTTTTGTTGCTGGTTCTATGCCTTCTCGATCACTCGAGAACAGTTG
GTGGATCTCGACAAGGAATATGGAATGAAGAGATGGTGTACTCGCCGAGATAAGATTTCTTGACTTCAATCCAAATTCTC
GATTACAGCAAGACGGGAGACTTAGTCGTATGTTTTGTACTTTCTTGGTTGACGTCGGAGATTGACTCAGACAAACCCTT
TAGGTGCCTGCACGAGGCTGATAAAGGAAGTCTAGCGTTATCTCTGAATTCACCGAGGACGGTCACGTTAGCTCGATAAC
AGTTACTCCAAGGTCTGCGCGCGGTTGAGAATATGAATTCGTTCATTTGCATCGAAGTCTGGGGCTACTGTCAGGGTTAT
GGATAGCACATACCTAATAGTAGTTGATTAAATCTCGGCAGGACCCACCATATACCATGTCCTATACGGAAAGAACCTGT
GGATATGGGAGTTCCGGATAAGGAAGGACAACTAGAGTTCTACATGGAAATGACAAGGACTACTCGGATTGTATCCATAT
TTGTTTCCCTAGTTCTACTTGGACAAGGGGATACCTATGGGTATAAATACAAGTTCCCTAGGAGGAGAGGGGAGACACCC
ACCATGGGACACAGACAACATAGACGCCACAAAGCTATAAGCCAATACAAGCCAACATGAGCCAAGTCAAGCCGCCGGAT
ATCGACATCAGAGATA
>RLX_comp_MH63_B_R6949_Map4
TGTTAGTTAGCTAGATAAGCTCGGATCAGGCGTGGCCGATCCAGATCAGGCTTTGCCGATCCTCATCCATGCAGTAACAA
ACTTGGTTTGTTATAGATATGCATCTGTTAGGTAGTTTGTTACTGCATATATCGTTTCTTTCATGTAATCCGGCTGGGAT
TGTTTCCTGGCCGCGCTCTTCTGTACAAAGCCACGACGGGGGCTTTTCCCGTCAGATATATAACACGTAATCGACGCACA
GCACGAGTGCGATCGCTTCCGCCCAAACCTTTCCACATGGTATCAGAGCACTGATCCAATCCACACATATCTCTCAGATC
AATTCCTATGGCATCGTCCTCAAGCACGGCAGCCACCAATCCGTTGCAAGGTCATCCAATCTCTGAGAAGCTTGGGAAGG
CAAATCATGCCCTCTGGAAGGTGCAGATCAGCGCCGCCATAAGAGGAGCACGGCTACAAGGGCATCTCACCGGCGCAACA
AAGAAGCCGGCGCCTGAAATCAGCGTCACAGCTGATGGCGCAACCGTGAAGAAGCCCAACCCGGCGTACGACGACTGGGA
AGCCGCTGACCAGCAAGTTCTGGGATTTCTTCTCTCATCTCTGACGAGGGAAGTACTCATGCAGGTTGCAACTTGCGACA
CTGCAGCAGAAGCATGGAGTGCAATCGAAGGGATGTACTCCACACACACTCGAGCGCGTTCGATTAACACTCGATTCGCT
CTCACCAACACAAAGAAGGGCAACATGACAACTCCGGAGTACTTCGCCAAGATGAAGTCCCTTGGAGATGAGATGGCAAT
CGCTGGAGGCCGTCCCATTGATGAAGAGGAGCTGATCCAGTATATAATTACTGGGCTTGGAGAAGGATACAGCGAGGTGG
TTTCGGCTGTGTGTGCTAGGGTGGAACCGATCACTGTGAGTGATCTGTACTCCCAAGTGCTCAACTTCGAAGCGCGCCAG
GCCATCTACCGTGGCGCACATGAAGGCACGGTGAATCTCGCCAACCGAGGAGGCTCCAACACCGGAGGAAGCAGCAGTCA
TGGTCGCGGTAACCCTAGTGGTGGCCGCGGTCGTGGCAATTCAGGAGGAGGACGCGGCCGTGGTCGCGCATCTGGCGGAT
TTGGTGGTGTCGACAAGAGGCCCACATGCCAAGTCTGTTTCAAGCGTGGTCACTCGGCGGCAGATTGTTGGTATAGGTAT
GATGAGGATTATGTTCCTGATGCTAAACATGTTGCAGCTGCAGCCGTAAACTCCTATGGTGTTGACACAAACTGGTACAT
TGACACCGGAGCCACTGATCATGTCACGGGAGAATTGGAGAAACTCACCGTAAAGGAGAAGTACAATGGAGGTGAACAGA
TCCACACCGCAAGCGGTGCAGGTATGGATATAAGTCATATTGGTCATACAGTTGTTCATACCCCAAATAGTCGTAATATT
CATCTAAAAAATGTTTTATATGTTCCTCAGGCTAAGAAAAATCTTGTATCTGTACATCGCTTAGTTGATGATAACTCTGC
TTTTCTTGAATTACATCGTGACTATTTCTTTCTTAAGGATCAAATCACCAAGAAAACTCTTCTTAAAGGAAGATCTTGGC
GCAGGCTGTACCCCCTACCACAATCCTCCTTGAAGCAAGCCTACAGCGCCATCAAATTATCCTTGGACCGGTGGCATCGT
CGTCTTGGTCATCCCTCCATCTCTACTGTTAAGCAAGTAGTCAATAAATTTAGTCTTCCTTGTTCAGATTTGTCTAGCGA
GTCAGTCTGTAATGCTTGTCAACAAGCAAAAAGTCATCAGTTACCTTTTCCTGTGTCATCTAGTATTTCTAAACATCCTT
TGGAACTTGTTTTTTCTGATGTATGGGGTCCTGCTCCAGAATCTGTTGGACGAAAGAAATACTATGTTAGTTTTATTGAT
GACTTTAGTAAATTTACTTGGATCTATCTTTTACAACATAAGTCTCAAGTACTTGAAAAGTTTAAAGAGTTCCAAGTTAT
GGTAGAACGACAATTTGATAGAAAAATTCTTGCCATGCAAACTGATTGGGGAGGTGAATACCAATCTCTAAACTCATTTT
TCTCTACCATAGGCATTATCCATCATGTGTCATGCCCACATACTCACCAACAAAATGGCTCAGCTGAGAGAAAACATCGC
CATATAGTTGAGATTGGTTTATCTCTTTTATCTCATGCATCTATGCCTTTAAAATTCTGGGATGAAGCCTTTCAGGCAGC
CACCTATCTCATTAATCGAATTCCAAGCAGAGTTATCAACAATCTTAGCCCCCTAGAAAAATTATTTCATCAAAAACCCG
ATTACTCCGCTCTAAGAGTTTTTGGATGTGCATGTTGGCCCAATCTTCGACCATATAACAGTCATAAACTTCAATTCCGT
TCCAAACGGTGTGTTTTTCTTGGGTTTAGCACTATGCACAAGGGATTTAAATGTCTTGAGGTATCAACCGGCCGTGTCTA
TATCTCTCGTGATGTGGTTTTTGATGAATCTGTTTTTCCTTTCACTGAGCTACATGCAAATGCCGGCGCTCGTCTTCGTT
CTGAGATCCAACTCCTCACTCCAGATTTATTCTTTCCTGTACGATCTATGGGGCATGAACAATTGATGCATCATGAGACT
AATCCATTGCCTAATAATATTTCTGATGTTTCTGATGCTTCTAATGAGCAACATGGAGATGATGCAGTAGATCCAGGCGA
CACAGAAAATCCGGCTGGTCCAGGTGGCGATCCTGACATGCCGCATGAGGAGTCCGGGTCGGACTCTGACGCCGGCCAAT
CCCCTGATGCATCCGGGCGCCTGGCGGATCGGCCTCCCGACACCACGCGACGCTCCCTGGTTGGCGGCTCCGGTTCTGCA
TCCAGGGGGACAGCACAACAGCTACAGCACCGGCAGTCGGCGCGGCAGTCAGAACCAGCCGAGGCGCCTGACACGGGTGA
AAGTAATCCAACAGCAGCTGACTCGACATCGACAGAAGTTGATGCGACACAAGTTGGTCCGCGAACCAGGCTTCAGAGTG
GAGTTCGCAAAGAGAAGGTATATACTGATGGTACTATTAAATATAAGCATTCCTGGTTTACTGCTTCTGGTGAACCTACT
AATGATTTAGAAGCTATAAAGGACAAAAATTGGAAAATGGCAATGGAATCTGAGTATGATGCATTAGTTAAGAATAAAAC
CTGGCATCTAGTTCCTCCTCAGAGAGGGAAAAATATAATTGGCTGTAAGTGGGTGTATAAGATCAAAAGGAAAGCTGATG
GTACACTAGATAGATATTAAAGCTCGTTTAGTAGCAAAGGGGTTTAAACAAAGGTATGGTATTGATTATGAAGATACGTT
TAGCCCTGTTGTTAAAGCTGCTACTATCAGAATAATACTGTCTTTAGCTGTATCCAAGGGATGGAGTCTTAGACAGTTAG
ATGTTCAAAATGCTTTCCTACATGGATATTTAGAAGAAGAAGTATACATGTTACAGCCACCAGGTTTTGAGGATCCTGCT
AACCCACACTTTGTTTGTAAGCTTGACAAAGCCTTATATGGACTAAAGCAAGCGCCCAGAGCCTGGTTCTCAAGGTTAAG
TAAGAAGTTGGTTGATCTTGGTTTTCAGGGTTCTAAAGCAGATACCTCATTATTCTTTTCAAACAAAGGTGGCATAATTA
TATTTGTTCTGGTGTATGTTGATGATATCATTGTAGCCAGTTCTTCAGAGAGGGCAACTACAGCTTTGCTTCAGGATCTA
AAGGGGGAATTTGCACTCAAGGATCTTGGTGACCTTCATTATTTTCTTGGAATAGAGGTAAATAAGGTTCAGAATGGTAT
TGTGTTGAGTCAGGAAAAATATGCAACTGATTTACTTAAGAAGGTTGGTATGTCAGACTGCAAACCTGCATGTACACCTA
TGTCAGTAAGTGAGAAACTCTCTCTTCATGAAGGTTCTTTATTAGGTCCTGATGATGCAACTCAATATAGAAGTATTGTT
GGTGCTTTGCAATATTTAACTCTCACTAGGCCTGATATTGCTTTCTCTGTTAACAAAGTCTGTCAATTTTTACATGCTCC
TCACACTGTACACTGGATAGCAGTAAAAAGAATTCTTAGATACTTAAAGCAATGTGCTCAGCTTGGAATTGAGTTTCATA
AATCAGGATCTACTCTTGTTAGTGGGTTTTCTGATGCAGACTGGGCTGGTAGCCTGGATGACAGAAGGTCAACAGGAGGC
TTTGCAATATTTTTGGGGTCAAATCTGGTTTCCTGGAGTGCCAGAAAGCAAGCTACAGTTTCCAGATCTAGTACAGAGTC
TGAGTATAAAGCTATTGCAAATGCTACTGCAGAAATCATGTGGGTACAAACCTTACTTGCAGAATTAGGAATTAAAAGTC
CTAGGGCCGCAAAAATATGGTGTGACAATCTTGGAGCTAAATATATGTCAGCAAATCCAGTGTTTCATGCCAGAACAAAA
CATATAGAAGTTGACTATCACTTTGTTAGAGAAAGGGTAAGTCAGAAACTTCTAGAGATTGATTTTGTTTCAACTAACGA
TCAAGTTGCAGATGGTTTCACTAAGCCATTGTCGGTAAGACTTCTGGAGAATTTCAAGAGCAATCTTAACCTTGTACGGT
CAGGATTGAGAGAGGGTGTTAGTTAGCTAGATAAGCTCGGATCAGGCGTGGCCGATCCAGATCAGGCTTTGCCGATCCTC
ATCCATGCAGTAACAAACTTGGTTTGTTATAGATATGCATCTGTTAGGTAGTTTGTTACTGCATATATCGTTTCTTTCAT
GTAATCCGGCTGGGATTGTTTCCTGGCCGCGCTCTTCTGTACAAAGCCACGACGGGGGCTTTTCCCGTCAGATATATAAC
ACGTAATCGACGCACAGCACGAGTGCGATCGCTTCCGCCCAAACCTTTCCACA
>RLX_comp_MH63_B_R8600_Map5_reversed
TGAATAAACCCCGGCGCGTTCTAGTTAGGATAGTTAGTTGAGTTTCCTTGTTTTCAGCTGAGCCCGAGTTTTGGGCGCGT
CTTGTACAGAGGCTCGACGTGTGCACGTTCACGCGGGAGTCTGGTAGTCGTGAGCGAGTCTCGCGGCACGCTCGAGCTGT
GGGATGGCGCAGTTCGTGAAGAGCGTGGCGTGCGGTGCGCGCGTCATGGCCGGCATGGCCATATGttttttttCTCCTAT
AAATAGCAAGAGCTACAGAAAACGCGGTGATTTTTTTTGGCCGCACCAATTCCCTGTCCACGTTCGTGTGTGTTCTGTGT
TGTGTTGCAGCTCCCGGCGTTGTCTTCCTCAACTCCGGCGAGCGCTCCGACTCCGGCGAGGGTCGGAACACTTGGTATCA
GAGCGGAAGATCATCGGGAGGCGGGATGTCGCGGCACTCCGAGCCGCACGGCGGGCGTTCGCACACGCCGCCGCGTCGTC
GACGCCTATCGATCTCGCCGGAGCCCACTCGTGGGCGCGGCGGGCCGAAGATCATCGTCAGGCGCACGATCAAGGAGGCC
AACGCGACGATCCAGTACCCGACGCTCACCCGCACCAACTACGACGAATGGGCAATGTTGATGCAGGTGAACATGGAGGC
AGCAGGCATCTGGTACGCGGTCGAGCCGTACCCCGACGAGGAGGTAGAGTACCGCGACGACCGTCTCGCTCTGGCGGCCA
TTCTCCGCTCCGTCCCATCGGAGATGCTCCCCACGCTCCGTGGCAAGCGCTCGGCGCGAGCTGCGTGGGACGCGATCAAG
ACGATCCGCGTCGGCGTCGAGCGCGTGCGCGAGAGCAAGGCGCAGCAGCTCCGGCGTGAGTTCGCGGCGCTGACCTGGAA
GGAGGGGGAGACCGCCGAGGACTTCTCCGTGCGCATCACCGGCCTCGCCAACAACCTCCGCACGCTTGGCGACAACATCT
CCGACGCCGACGTCGTCCGCAAGATGCTTGACGTCGTCCCCGAGCACCTGGAACAGATCGCCGTCGCGGTCGAGACACTC
CTTGACCTGAACACCGTTTCGGTCGAGGAGGTGACCGGGCGGCTTCGCGCTGTTGAGCAACGGCGTCACAGGTCGGCGCC
CGTCGTCAACAACCAGGGGCGGCTCCTCCTAACGCAGGAGGAGTGGATGGCGAAGCTCAAGAACCCCGGAGCGTCCGGAG
AGAAGGGGACCCCCAGCGGGTCCGGCGGGTCCGGCGGAGGCGGCAACAAGCGTACCGGGGGATCGCGCGGGCGCGACCGC
GGCAAAGGCGGCTGTCGCCAGGCTGCCGGGCCTGGAGATGGCTCGAACCAGCCCAAGAAGACGGACAAGTGCCGCTACTG
CGGCAAGAAGGGCCATTGGGCTAAGGAATGCCGGTCACGGTTGTGGGACGAGGCCCATCTGGCCCAAGGCGAAGAAGAGG
AGGAGCCCATGCTGATGGTTGCCACGGCGCAAGTCAACGCCATCTCGTCTTCTTCCCCGCCGCGCTTCACATCGCTGCCG
GCGCTTGAACAGATCCACCTCGACGAGAGTAAGCTCTTCGTTCAGCTGGGCGGCGAGCACGGAGGAGAAGCCACCAGATG
GATCCTCGACACGGGCGCCACCAACCACATGACGGGGACGCGATCTGCCTTCTCCGAGCTGAACACCGGCATCCGCGGCA
CGGTCAAGTTCGGGGACGGCTCCGTCGTCGGCATTGAAGGGCGTGGCACCGTCCTCTTCAAGTGCAAGGACGGGGAACAT
CAGGCGCTGGAGGGAGTGTACCATATTCCGCGCCTCACCACCAACATCGTCAGCCTGGGGCAGCTCGACGAGGAGAAGTT
CAAGTGGAGCTGTGAAGATGGAGTCCTCAAGATCTGGAACAAGCAGCGTCGACTACTCGCCAAGGTGGTGCGCTCGCCGA
ACCGCCTCTACGTCGTCAAGCTCAATATCGGGAGGCCGGTCTGCCTCGCGGCACAAGGGGGCGACATCGCCTGGCGTTGG
CACGCAAGATTCGGCCACCTCAACTTCCGCGCGCTCGAGAAGCTTGGTCGCGACGTCATGGTGCGCGGGCTTCCCCTGAT
CAACCATGTTGATCAAGTCTGCGACAGCTGCCTGGTCGGGAAGCAGCGGCGCCTGCCCTTCCCGTCTAAGGCCAAGTACC
GCGCGAAAGAAAAACTCGAGCTGGTGCATGGGGACATCTGTGGGCCGGTGACGCCGGCGACGCCAAGCGGGAACAAGCTG
TTCCTTCTCCTCGTCGACGATCTGAGCCGCTATATGTGGCTCATCCTCCTCAGCAGCAAGGACCAAGCATCGGTGGCAAT
CAAGCGCTTCCTGGCGTGCGCGGAGGCGGAAGCCGGGCGGAAGCTGCGCACTCTGCGCACTGACCGCGGCGGCGAGTTCA
CGGCGCACGCGTTCGCGGAGTACTGCGCCGAGCACGGGATCCAGAGGCACCTCACCGCGCCGTACACACCCCAGCAGAAT
GGCGTGGTCGAGAGGAGGAACCAGACGGTGATGGGGATGGCCAGAAGCATGATGAAGGCGAAGTCACTGCCGGGCTGGTT
TTGGGGGGAGGCGGTGAACACCGCCGTGTTCCTCCTGAACCGGGCTCCAACGCAGTGCGTCGACGGCAAGACTCCTTTTG
AGGTATGGCATGGTGTCAAGCCCCCAGTCCATTTTCTCCGCACGTTCGGTTGTGTTGCACATGTGAAGAACGGCGGCCAG
CGACTCGCCAAGCTCGACGACAGGAGCATGCCCATGGTGTTTGTGGGCTACGAAGCTGGAACCAAGGCATACCGCTTCTA
TAACCCGGTGTCGCGGCGCGTTCACGTGTCGCGCGACGCCGTGTTTGAGGAGGAGCGAAGCTGGGAGTGGGGAGCCGAGA
AGGGAGCTGGACCTGACGACGACATCGAGCCGTTCGTGGTGGAGCACCTCGCCACGGGACCAACGGGGCAGGGAGGCCCT
GTCGCCGCGACTCCGACCGCGACACAGCGCTCTACATCAGCACCAGCTCCCATGGCGCCGCCTGCGACACCAAGTCAAGC
CGGAACGCCCACACACGGGGCGGGGCCTCGTACACCGGCTTCAGCCTCTTCACCGGCAATCGAGTTCGCCTCTCCGCCGC
AGGGGGACCTCGATCTGGACAACGACCACGACGACGATGTACCTCTCCGCTTCCGCACCGTTGACAACCTTCTCGGGGCA
TCCTCGCCTCCGGGTCTTGCAGAACGGGAAGTGACAGAGGGGCTCATGGTGGCGATCGAGGACGAACCAGCAACGGCTGA
GGAAGCCAAGCAAGTCAAGGAGTGGCGTGAAGCGATGATCGAGGAGATGGCATCGATCGAGCACAACAAGACCTGGTCTC
TGGTGGAGCTGCCGGCGGGGCAACGTGCCATCGGCCTCAAGTGGGTCTTCAAGATCAAGAAGGACGAGCACGGGAACATC
ACCAAGCACAAGGCCCGACTCGTCGCAAAAGGCTATGTACAACGCCAAGGCATCGACTATGAAGAAGTTTTCGCGCCGGT
CGCAAGGATTGAGTCCGTGCGCGTGCTCCTGGCCGTGGCCGCTCACAGGTCATGGTCAGTGCACCACATGGATGTGAAAT
CGGCGTTTCTCAACGGCGATCTGGCGGAAGAAGTCTACGTGCAGCAGCCGCCCGGCTTTGTCGCCGCCGGGCACGAGCGC
AAGGTGCTGAAGCTGCACAAGGCGCTTTACGGCCTCAAGCAGGCGCCACGCGCCTGGAACTCGAAGCTCGACAGCAGCCT
GCTCATGCTCGGTTTCGCCCGGAGCGAGTGCGAACACGGGCTGTACACGCGCAGCGACGGCGAGAAGCGGCTGGTGGTGG
GAATCTACGTCGACGATCTCATCATCACAGGAGGCTCCACCGAGGTGATCAACACATTCAAGACGGAGATGAAGACTCTG
TTCCGCATGAGTGATCTCGGTGTACTGTCCTACTACCTCGGAATCGAGGTCCGACAGGGGCGGCGCGGCATCGAGCTTCT
GCAGGCCGCCTACGCCAAGAAGATACTGGAAAAGGCGGGCATGGGAACCTGCAATCCGTGCGCGACGCCGATGGAGGCAA
GGTTGAAGCTGTCCAAGCAGAGCACCTCGCCGGCAGTCGACGCGACGGAGTACCGCAGTCTGATCGGGAGTCTGCGGTAC
TTGATGAACACACGGCCGGACATGGCGTTCGCCGTAGGTTACCTGAGCAGGTTCATGGAGAACCCCAGGCAGGAGCACTT
GGCAGCCATGAAGCACCTGCTCCGGTATGTGGCCGGAACGATCGACTACGGCTTGGTGTACACCAGCGGCGACACCGAGT
TCAACCTCGTCGGCTACAGCGACAGCGACATGGCCGGCGACGTCGACGACCGGAAGAGCACCAGCGGCATCATCTACTTC
CTCGGCGGCAACCCTGTGGCGTGGCAGTCGCAGAAACAGCGCGTGGTGGCGCTGTCGTCGTGTGAAGCAGAGTACATCGC
TGGCGCAGCAGCAGCGTGCCAGGGCGTCTGGCTCAGACGGCTGCTGCAGGATGTGGTGGGCGTCAGCGGGCCTCCACCAC
AACTCAAGATGGACAACCAGTCTGCAATCGCCCTCAGCAAGAATCCGGTACTTCACGATCGATCTAAGCATATTGATACA
AAGTTTCATTTTCTTCGTGAGTGCGTGGATAGTGGGGCGGTGCGCCTGGCGTTCGTGAGCACCCAAGCGCAGCTCGCGGA
CATCATGACGAAGGCGCTCGGGAGGTCCAAGTTTCAGGAGCTTCGCGAGCTGATCGGCGTCACCAAGCTCAAGTGAACGA
CGCCGGTGCTTAAGGGGAGATTGTTGAATAAACCCCGGCGCGTTCTAGTTAGGATAGTTAGTTGAGTTTCCTTGTTTTCA
GCTGAGCCCGAGTTTTGGGCGCGTCTTGTACAGAGGCTCGACGTGTGCACGTTCACGCGGGAGTCTGGTAGTCGTGAGCG
AGTCTCGCGGCACGCTCGAGCTGTGGGATGGCGCAGTTCGTGAAGAGCGTGGCGTGCGGTGCGCGCGTCATGGCCGGCAT
GGCCATATGttttttttCTCCTATAAATAGCAAGAGCTACAGAAAACGCGGTGATTTTTTTTGGCCGCACCAATTCCCTG
TCCACGTTCGTGTGTGTTCTGTGTTGTGTTGCAGCTCCCGGCGTTGTCTTCCTCAACTCCGGCGAGCGCTCCGACTCCGG
CGAGGGTCGGAACA
>RLX_comp_N22_B_P1030.63_Map3
ACAGTGTTAGTGATATGCCCTAGAGGCAATCATATAGATGATTGTATCACATACTATGTTTACATATTTATCCGACATTG
TTCCTTTAAATAGATAACTCCTTATTGATTAATGAATATGTGATTCTTTCATGAGACTCTTTATGTTGTTTGTTACTATT
TCTAAATGATCCCTGATCAAATATCATATGTTGAACAAATATGTTTATATGATCAGCACATTGATTAATTGATGATCATG
TCTCATGGATCATGGTATAGAGATACCAAATTAATAATGTGTACACATGTCGGTGAATATGTTATTGGATAGACCCAACA
TGAGACACTGCAAGAGCCATATGTGTTGTGTCATCAATGATCTCATTGAGTGTTGGTGATGAATCCTTAGACCTGAGATT
ATCATGGTTCTCAACATATGTAGTAGCTTACTTAGGGACTGCTAAACGCTACTCCGTAATTGGATAGTTATAAAAGTAGT
TCTCGGATATGCTATGAAACATGTAGTGCGATATGAATAATCAAGATGGGATTTGCCCCTCCTATGGAGAGATATCTCTG
GGCCCCTCGATGTTATAGATTATGGAACAGCATGGCCATGCCAAAGGTGATTGAGGAGTCAATCACAAGTTATATAATCT
ATCAACAGGTTCGAGTGAATGATTGAGCTATTAGAGGATGGCACATATCTAGCCTTGAGCTTAATCGATATCGTGAGGCA
AAGGGGTTCATACAAGTATACACTAGAAGTTCAGCCGATATGATCTTTATGTATGCCCGGTGGGTCAATACGTTCTGCTA
GGGACCGCTGTTGACGCGTGGACCGAAGAGGAGTTTTCGGGTTACAGCCGAGTATATATGAACCTACAGGGTCGCATGCT
TAATGGGCCGGAATAAGGGGATTGGATAGAGATCCAATATGAGCTTAATTCGGATAGGAGTCCTACGGGCCTTGGAGGCC
CAAGTGATGGATCCTATATATTAGTGAGGGGTGTGACCAGCGGAGGCATTGCATCACGTGAGAAACCCTAGCCGTCACTT
CCCTCCCCGAGCAAAACCCTAGCCGCGCGCGGGTGCTAGCACATCTGCGCGTGCCGTTTCGTCTCTGTACATGTGGATAC
CGGTAGAGGCGCCGCTAGTTTACGGTGCTGATCGGCGTGGGAGTACGGTGAGGAGAACGCACGAGGAGGAGAAGGTCGAG
CCGGTGCGATCGACTACTTCCTCTACATCGACGCACGCTACTTCGCGAGAGTTCCTTCGACTTCTCAGCGTCTTCTTCCG
CTGCGCAGCGCGTTGAGTGGTAATGATCTATGATCTAATACTTGCATGGTTCCTGGTTTACGCGATAGAAAATTTTGATT
TATGCTATCGTAGCCTACGCGTATCCCAACAGTGGTATCAGAGCCAGGTTGTATAGTTTATGATATAGATCATTGCATAT
AATTGATATGCGGATGTAGTAGATGAGATCTATTATGTTGTATATGAGTTCTTAGGTGATCGAAACATAAGATGAACCGA
TAGCCGCATAGGGTTGATGAGATCAGTCGATATGTGTGTTGGTGACTTCACTAGAATGTCTAGTACTCACCAAGGCCGAG
TGCGATTGTGTTCATCGGATAGTCCGATGTCCACCGGAACCACACGCCAATGAGAAAAACGAGCCAATGAGATTGACTCG
GTTTCGGCATAATTTGATTACGCCGTTAAGGTTTTCACATGGCGAATCGTAGATGAGATCTATGTACCCCGTAACCTTTT
CAAGGACCGCCAGGTGCGTTGCCCCTTAGATTTCGCTTGGGGTTTTCTATATCTATCTTACTTTATTGTTGTTGTATATT
TGATATGACATGGTAGGATAGATTCCCTCAGAAAAATTAAGTGTAATTTATGCTCTTCCAATAATTGCACCTATTATGGT
TGTGATCATAAGTGATGGGTTTGCCATAGCAAAGTGTCACTTTTTATCATGATAAAATAGGATAGATGTCAGACATCTAT
ATGCGGAGATTATTGGTTTACTTGACAAGGTTATCAAAACAGTTTTGGACCTTGGGGCATAGGTTGGGTTGGACATGGAG
ATGTCACCCCAACAGCACAAGAGTCATATATGATGTGATTAGCAAGGTGTTGCTTACATATTTTGATAGTTGTCTAGCTG
TGATGCCAAAGTTCACTAGACACTAATAAAATGAGGATCTTGACTCACTATGTTGCTAGAGGGAATTTTGTTTCACAATA
CATAGTGGGAGTATCTTTTGTTAAATTGTTTAATGAAAGCTTAAATGTAAACATGGTGCTGATTTTGCATACATATATTT
CTATTGTAGATCATGGCAGCTCCTGTACCATCCAATTTTAACTTGCGGTCTATTCTTGAGAAAGAGAAGTTGACTGGAAC
AAACTTCATGGATTGGTATCGCTACCTGAGAATTGTTCTCAGGCAAGAGCACAAAGAGTTTGTGCTTACACAGCCTTTTC
CAGCTGACTTGCCCAACAATGCTCCTGCTGCTCAACGTAGGGAGCATGAAAAGCGATGAAATGATTATCTTGATATAAAC
TGTCTCATGCTTGCTACTATGTCCCCTGAGCTTCAAAGGCAATATGAGGCATTGGATGCTCGTACGATAATCACGGGACT
ACGTAACATGTTTGAGGACCAAGCAAGAGCTGAGAGGTTTAATACCTCAAAGTCCTTGTTTGCGTGCAGGCTTGCAGAAG
GTAATCCAGTGAGCACACATGTGATCGAAATGATTGGTTACACCGAAAGTCTGGATAAGCTTGGCTTTCCCCTTAGCCGA
GTGTTGGCTACTGATTTGATTCTCCAATCGCTCCCTCCCAGCTTTGAGCCGTTCATAATGAATTTCAACATGAACAACCT
GAACAGGACCTTGGCAGAATTGCATGGGATGCTAAAGACTGCCGAGGAAAGCATTAAGAAAAACTCCAACCATGTGATGG
TTATGCATAAGCGCAAGCCCAACAACAAGAAAAGTGGTCAAAAGAGAAAGCTAAACTCTGATGAGATCACGAGTACTAGC
AACTCTAAGAGCAAGGTTCAAAAGACAGGGCCCGCTAAGGATGCAGAGTGCTTCTTTTGCAAGGAGATAGGTCATTGGAA
GAGAAACTGTAAGAAATACCTAGAGCAGCTCAAGCAGAAGCAGCAGGACGGAAAGAGTTCCACCTCAGGTATTAATGTTA
TAGAAATTAATCTTGCTACTTCCTCTACTGATTCTTGGGTATTTGATACCGGGTCAGTTGCTCACATATGCAAATCGTTG
CAGGGGCTGAAAAGAAGTAGGAGCTTAGCAAGAGGCAAAGTGGACATTCGCGTGGGCAATGGAGCAAGAGTTGCTGCTGT
TGCGGTCGGCACTATGCTATTATCTTTACCGTCAGGATTAGTTTTGGAGTTAAATAATTGTTATTGCTTTCCAGCTTTGT
GTAAGAACGTTATCTCTGCTTCTTGTTTGCAAGCAGAGGGTTATGGTTTTAGATCTGTGGACAATGGTTGTTCAGTCTAT
TATAATGCCATTTTCTATTTCCATGCACCCATGATGAATGGCTTATACATTGTGAATCTTGATGGATGTTCAGTCTATAA
CATTAATGCAAAAAGGCAACGTCCTAATGATTTGAATCCCACTTTTATTTGGCATTGTCGCTTGGGTCATATAAATGAAA
AACGCATGGAGAAGCTTCATAGAGATGGACTTCTACACTCGTTTGATTTTGAATCATTTGAGACATGTGAATTTTGTTTA
CTTAGCAAAATGACAAAGGCACCTTTCACGGGTCAAAGTGAAAGGGCAAGTGAACTATTGGGACTAGTACATACTGATGT
ATGTGGACCAATGAGCTCAACTGCCAGAGGTGGTTTTGGGTACTTTATTACCTTTACCGATGACTTTAGTAGATATAGTT
ATGTCTACTTAATGAGGCATAAGTCTGAGTCCTTTGAAAAGTTCAAGGAATTTCAGAATGAGGTACAAAATCATTTGGGC
AAGACAATCAAGTATCTACGATCTGATCGTGGTGGAGAGTACTTGAGCCTTAAATTTGGCAATCAAGTATCTAAAGGAGT
GTGGAATTGCTCCACAACTCACTCCACCAGGAACGCCACAGTGGAATGGGGTGTCTGAACGGAGGAATCGCACATTGTTG
GACATGGTGCGATCAATGATGAGCCAAACTGATCTGCCGCTAAGCTTTTGGGGTTACGCTCTAGAGACAGTTGCATTCAC
ACTAAACAGGGTTCCATCAAAATCAGTGGATAAGACACCATATGAGATATGGACTGGGAAGCGTCCCAATTTGTCTTTCC
TAAAGATTTGGGGCTGTGAGGTCTATGTAAAACGTTTACAATCGGACAAACTCACACCTAAATCAGATAAATGCTTCTTT
GTGGGGTATCCAAAGGAAACGAAAGGATATTATTTTTATAATCGGGAAGAGGGCAAAGTGTTTGTCGCCCGACACAGTGT
TTTCTTGGAAAAAGAGTTTATTTCAAGAAAGGATAGTGGGAGCATGGTGCGACTTGAAGAAATTCAGGAAACACCGGAAA
ACGCTTCAACGTCCACACAACCACAACAAGCTGAGCAAGATGTTGTTCAACAGGTTGAACAAGTTGTTGAACCAGTTGTG
GAAGCATCGGCTTCACGAAGGTTCGAAAGGATACGACATACACCTGCAAGGTATGCGTTGTTAACTACAGGACAACGTGA
TATATTGTTGTTAGACAACGATGAACCTACTACCTATGAAGAAGCAATGGTGGGACCAGACTCTGAGAAATGGCTTGGAG
CCATGAAATCCGAAATAGAATCCATGCATGTCAATCAAGTTTGGAACTTAGTTGATCCACCTGATGGTGTAAAAGCCATT
GAGTGCAAATGGGTCTTTAAGAAAAAGACAGATGTAGATGGAAATGTTCATATCTACAAGGCACGATTGGTGGCGAAAGG
TTTCAGGCAAATTGAAGGTGTTGATTATGATGAAACTTTCTCGCCAGTCGCCATGCTAAAATCTATTCGGATTGTTTTAG
CGATTGCTGCCTATTTCGATTATGAGATATGGCAAATGGATGTCAAAACAGCTTTCCTCAATGGAAATCTCGATGAGGAT
GTGTACATGACACAACCCAAGGGATTTGTTGATCCACAATCAGGTAAAAAGATATGCAAATTGCAGAAATCCATTAATGG
GTTGAAGCAAGCATCTCGGAGTTGGAATATTCGTTTTGACGAAGTAGTCAAGGTGTTAGGCTTTGTCAAAAACGAAGAAG
AACCTTGTGTATACAAGAAGATTAATGGGAGCGCACTGGTGTTTCTAATCCTATATGTAGATGACATATTATTGATTGGG
AATGATATTCCTATGCTTAAATCCGTTAAGACATCGTTGAAAAATAGTTTTTCAATGAAGGACTTAGGGGAAGCAGCATA
TATTCTAGGCATAAGGATCTATAGAGATAGATCAAAGAGGCTAATTGGATTAAGCCAGAGTACATACATTGACAAGGTGT
TGAAGAGGTTCAACATGCAAGATTCTAAGAAAGGTTTCTTACCGATGTCACATGGCATTAATCTTGGCAAGAATCAGTGT
CCTCAAACGACTGATGAGCGAAACAAAATGAGTGTGATTCCATATGCCTCGGCAACCGGATCCATTATGTATGCTATGCT
ATGTACACGTCCAGATGTTTCATATGCACTTAGTGCAACAAGCCGATACCAATCAGATCCAAGTGAAAGTCACTGGATAG
CTCTAAAGAATATCCTGAAGTACTTGAGAAGAACTAAGGATATGTTCCTAGTCTACGGAGGACAGGAAGAGCTCGTTGTA
AATGGTTACACTGATGCAAGCTTCTAAACCGACAAAGATGATTTTAGATCGCAGTCTGGATTTGTGTTCTGTCTGAATGG
AGGCGCTGTGAGTTGGAAGAGTTCCAAGCAAGATACAGTGGCTAATTCTACAACAGAAGCCGAATACATTGCCGCTTCTG
AAGCAGCAAAGGAGGCTGTTTGGATAAAGAAATTCGTTTCTCAACAAGGTGTGATGACTAGTGCTTCTAGCCCTATGGAC
CTCTATTGCGATAATAGTGGTGCCATTGTGCAAGCCAAGGAGCCTAGATCGTATCAAAAGTCCAAACACATTTTACGGCA
GTATCACCTCATTCGCGAGATAATGGGTAGAGGAGATGTGAAGATATGCAAAATACATACGGATTTGAATGTTGCAGATC
CGTTGACAAAGCCAATCCCTCAGCCTAAGCATGAGACACACACTAGGGCAATAGGTATAAGATACATTCATGATTGACTC
TAGTGCAAGTGGGAGACTGTTAGTGATATGCCCTAGAGGCAATCATAGAGATGATTGTATCACATACTAATTTTTACATA
TTTATCCGACATTGTTCCTTTAAATAGATAACTCCTTATTGATTAATGAATATGTGATTCTTTCATGAGACTCTTTATGT
TGTTTGTTACTATTTCTAAAGGATCTCTGATCAAATATCATATGTGGAACAAATATGTTTATATGATCAGCACATGTATT
AATTGATGATCATGTCTCATGGATCATGGTATAGAGATACCAAATTAATAATGTGGACACATGTTGGTGAACATGTTGTT
GGATAGACCGAACATGAGACACTGCAAGAGCCATATGTGTTGTGTCATCAGTGATCTCATTGAGTGTTGGTGTTGAATCC
TTAGACCTGAGATTATCATGGTTCTCAACATATGTAGTAGCTTACTTAGGGACTGCTAAACGCTACTCCGTAATTGGGTA
GTTATAAAAGTAGTTTTCGGGTATGCTATGAAACATGTAGTGGGATATGAATAATCAAGATGGGATTTGCCCCTCCTATG
GAGAGATATCTCTGGGCCCCTCGATGTTATAGATTATGGAACTGCATGGACATGCCAAAGGTGATTGAGGAGTCAATCAC
AAGTTATATAATCTATCAACAGGTTCGAGTGAATGATTGAGCTATTAGAGGATGGCACATATCTAGCCTTGAGCTTAATC
AATATCGTGAGGTAAAGGGGTTCATACAAGTATACACTAGAGGTTCAGCCGATATGATCTTTATGTATGCCCGGTGGGTC
AATACGTTCTGCTAGGGGCTGCTGTTGACGCGTGGACCGAAAAGGAGTTTTCGGGTTACAGCCGAGTATATATGAACCTA
CAGGGTCGCTTGTTTAATGGGCCGGAATAAGGGGATTGGATAGAGATCCAATATGAGCTTAATTCGGATAGGAGTCCTAC
GGGCCTTGGAGGCCCGAGTGATGGATCCTATATATTCGTGAGGGGTGTGACCGGCGGAGGCATTGCATCACGTGAGAAAC
CCTAGCCGTCACTTCCCTCCCCGAGCAAAACCCTAGCCGCGCGCGGGTGCTAGCACATCTATGCGTGGCGTTCTATCCCT
GTACGTGTGGATACCGGTAGAGGCGCCGCTGGTTTGCGGTGCTGATCGGCATGGGAGTACGGCGAGGAGAACGCACGAGG
AGGAGAAGGTCGAGCCGGTGCGATCGACTACTTCCTCCACATCGACGCGCGCTACTTCGCGAGAGTTCCTTCGACTTCTC
AGCGTGTTCTTCCGCTGCGCAGTGCGTCGAGTGGTAACAATCTATGATCTAATACTTGAATGGTTCCTGGTTTACGCGAT
TGAAAATTTTGATTTATGCTATCGTAGCCTACGCGTATCCCAACACACAGA
>RLX_comp_N22_B_P1110.258_Map3
TGTTAGCATGATGTAATTAGGCCCATGTTAGTGAATGTGATTAGGCCCATGCGGTAGGCTTGTACGCCACCCTAGCTGCC
TATATGTAATCCCCTGTACTCATACATGGTATACGATCAATCATTCACAACTTACATGGTATCAACGAGCGGTTACGATC
CGCTAATTCCGCTTCCGCAACCCTGACTCGCGCGCGCCGCCGAGCAGCTCGCCGTTCCCTGGCCGCCGTTCACCACGCCC
GGAACGTCGCCGACCTGCTCGCCGCGTCCTCGATCGCCCCGACCCCTGGTCCGGTCGCTGATCCATCCTCGCGCCGCGAT
CTCGTGTGCGCAGCCAACCCACCGTTGCGCGATCTCGCGTGCGCGGCCACCCCGTCCCGTCGCGGTCTCCCGCGCGCGGA
CGTCCCGCCGCCTCGCGCTCTCACGTGCGCGGCCGCCCCGCCGTCTCCATGGCGGGAGATGACTCCGAGACTGCCGCAGC
GGCGGCCAAAGAAGCCGCAGCTCGCCGCCTCGCCGAGGAACGCGCCGCCGAGGAACGCGCCGAAGCTGCGCGCCGTGCCG
AGGAGGCACGCCTCCGCGCCGACGCCCTGGAGAAGTACGAGGCCAGCCATGAGGCTGTCTGGGCGCAGGCCACTGCCGTC
GTCAACGTCAAAGCGATGATCCCTATCATCCTCGACAAGGCCACCGGCACGTACACCAAGTGGCGCGGCATGTTTCTCAC
TGTGCTCGGCAAGTATGCCCTGACACCGCACGTCCTCGACGACGAAGCCCTCCCTGACCGCCCCGTATGGGTCCAGGTGG
ACTGCGTCGTGCTGTCTTGGATCTTCGGCACCGTCTCCAGCGATCTTCAACAGTCGCTCATGATCCGGCAACGCCGCGCG
CGTGAGGCGTGGTGCTATCTCGAGGATGAATTCCTTGGCCAGAAGGAGTCACGTGCCCTCCTCCTGGAGACGCAATTCCG
CAACCTCCGTCAAGACTCCATGCCGGTCACCGACTACTGCCGCAAACTGGAGACCATGGCTGCATCTCTTGCCGAGTTCG
GTGATCCTATTGGTGACCGCCAGATGGTGCTCACCCTTCTTCGCGGGCTCAACGGCAAGTTCCGCCACATGGTGTCTATC
CTCAAGATGCATCGCCCGTTTCCGTCCTTCGCCGACGCTCGCACACATTTGCTACTTGAGGAGATCGACATCGACGCTCG
CCCACCGTCTCCGCCTCCGGCCCTCATCGCCAACACGCCGCCGGCGCCTGCTGCTCCACGCCAAGGGGCCGCAGCGCCCT
CTGCTCCTGCCCGTCCTCCCAGCCACCAGCAAGGCGCTCAGCCTGGTGGTCAGCAAGGTGGTCAGCGCGGCCGTCGGCGC
GGCAGGGGCGGGCGCGGCCAGGGTCCGGGCCACCAGCACCAGCAGCAGACACCGCCTCAGCCTGGCCTGGGTGGTGCGCC
TCCTGGCTTCGCACACCCCTGGGCTGGCACCCTGCAGATGTGGCCGTACGGCCGCCAACCGCCCCCACCGCCGGCGTTCA
CCACCAGCGCCCCTCAGTATGGTGCCCCCTTCAGTGGCACACCCAGCGGCGGTCTCGGGCCCTACGGCGGCGGTCCCAGC
GGCATGTTCTACGGCGCCGGCGTTGGCTACCCCTACGGCTACGGGGGCAGCATGCCCTCGACACCGACATTCCAGGGAAC
GCCGTATCACTCGGCCCCTTGGAACCCCACGCACGGCGGCGCTTGGAACCAGGAGTCCTTGGTGCAGAACTTCAACACGA
TGGCACTCAACCCTCCGGCTCAGGCGGAGTGGTACGCCGACTCTGGTGCTGGATCACACATGTCTGCGGACGCTGGTATA
CTCTCCACGACCTCCCCGCCCAATTTATCTACACCTTCATCTATCATTGTGGGCAATGGCGCTTTACTTCCTGTCACAGC
CATCGGATCCCGTACTTTTTCTTTTCCACATCGTAATCTAGTTCTTAATAATGTTTTGGTCTCTCCACATATCATTAAGA
ACTTGATTTCCATTCGTCGCTTCACCACCGACAATAATTGTTCTATTGAATTTGATCCGTTTGGTCTTTCTGTGAAGGAT
TTACAAACCACGAACGTGATCGCCAGGTGCAATAGCTCTGGCGACCTCTACCCGTTCTTCTCACCAGCCACCAGCGCCAC
TGCACTCCTCGCTGCACCCACCTCCTTATGGCACCGTCGTCTCGGTCACCTTGGGCGTGAAGCATTGTCCCGCCTCATTA
GTTCCAGTGCTATTTCCTGTAATAAAGATGACACCCATCATCTCTGTCATGCTTGTCAGCTCGGTCGCCATACTAGACTC
CCGTTCAGTATTTCCACCTCTCGAGCTACAAACAATTTTGATTTAATACACTGTGATCTTTGGACATCTCCTATTGTCAG
TGTGTCTGGGTATAAATATTATCTGGTCATTTTAGATGATTGTTCACACTACATTTGGACTTTTCCGCTTCGCCTCAAGT
CTGACACTTTTTCCACCATTGCCAATTTTTTTGCTCACGTACGCACGCAGTTTGGCACCCCTATTAAGAGCGTCCAGTGC
GACAACGGCCGTGAATTCGATAATTCCATGGCCCGCACGTTCTTCCTCTCTCACGGTGTTGCACTCCGCATGTCGTGCCC
CTACACGTCACAGCAAAACGGCAAGGCCGAACGCTCGATTCGCACCATTAACGACATCTTGCGTTCTCTGTTATTTCAGG
CGAGCCTTCCTCCGGTCTACTGGGTTGAGGCACTTCACACCGCCACATATCTGGTCAACCGGCTCCCCACCAAAACGCTC
GCCTCCTCCTCCACCCCATTTTTTCATCTCTACTCTACTCAACCATCTTATGAACACCTCAAAGTTTTTGGCTGTGCCTG
CTATCCCAACATGTCATCCACTGCACCCCACAAACTTGCACCTCGTTCATCCCTATGTGTTTTCCTCGGCTACTCCTCGG
AGCACAAAGGTTATCGGTGTCTCGAGTTAGAGTCGAATCGCATCATCACCTCCCGACATGTCGTCTTTGATGAATCCTTC
TTTCCTTTCGCCGACATGTCCACCACCCCCATGGCATCCTCCGCCTTGGATTTTCTTATTGATGATGATGAGCTAACCAC
TCCACTTCCTGGAGCAAAATTCGTGCATGCAGGTACACCCGCAGCCACGTCGCCGCGCGCTGGTCCTTCGTCCCCAGCGC
CGCAAATGCCCGCCACCGGGCCACTCGCGCAGCAGGCGCGCGGCTCCCCTGTCGCTGGGCCGCAACTGCCCGGGCCACCT
GCTGGCTCGCCCACTGGACCGCTGGCGCCCAGTCCGTCCCCGGCCGGCGCTGCTGCCCCTGTACGTCACGTACAGGTTGC
TGCCAGTAGCGCCGCGGCCACGGGCCGCACACTGGCCACGAGACCGGTCTCCGTCACTCCAGTCGACAACGCGCATTCTA
TGCGCACCCGAGGCAAAGCCGGCATTGCACAGCCCGTGGATCGTCTCAACCTCCACGCTGTGCCTGTGTCGCCGCTCCCG
CGCTCCGTTCGTGACGCCCTGTCAGATCCCAATTGGCGCTCAGCTATGCAGGCTGAATTTGACGCCTTGATTGCCAACGA
CACCTGGAGCTTGGTTCCTCGCCCTCCTGGCGTCAATGTGGTAACCGGCAAATGGATTTTTCGGCACAAACTGCATGCAG
ACGGGTCTCTTGATCGGTACAAGGCTCGTTGGGTTCTTCGGGGATTTACACAGCGTCCTGGCCTGGACTATGATGAGACT
TTCAGCCCAGTTGTCAAGCCAGCGACAGTTCGTGTTATTCTCTCTTTGGCTCTCTCTCAGGATTGGCCTATTCATCAGTT
GGACGTCAAGAATGCCTTCTTACACGGCACCCTCGCCGAGACAGTATATTGTGTGCAGCCCACCGGGTTCGTGGACTCCT
CTGGTCCGGGTTTGGTATGTCGCCTCAACAAATCCCTCTATGGACTGAAGCAGGCTCCTCGTGCATGGCATCACAGGTTT
GCTTCATATTTGTCCTCCATTGGCTTTGTTGAAACCAAGTCCGACAGCTCACTGTTCATCTACCGCCGGGGATCTGACAC
CGCATATTTGCTGCTGTACGTCGACGACATTGTTCTCACTGCCTCTTCTGCCCAGTTCCTACGCCAGGTGATTGCGGCAC
TTCAGCGTGAGTTTGCTATGACCGACATGGGACAGCTTCATCATTTTTTGGGCATCTCTGTGACACGTTCTGCTAAGGGT
ATGTTTCTCTCCCAACGGCAGTACACTTTGGACATTTTGGAGCGCGCCGGGATGAGTGCGTGCAAGCCGTGCAGCACGCC
TGTTGATCTCCACTCCAAATTATCCGAAGATGGACCCCCTGTTGGTGACGCTACTCAGTACCGCAGTTTAGCAGGAGCTC
TACAGTACTTGACTTTCACTCGTCCAGATATTGCGTTTGCTGTCCAGCAGATTTGCCTTTACATGCATGATCCTCGAGAG
CCTCACCTTTCAGCCCTCAAGCGTATCTTGCGCTACTTGCAGGGCACTACGACACTTGGATTGACTATGTGCCGCTCTTC
CCCCACAGAGCTCGTTGTCTACACCGACGCCGATTGGGCTGGTTGTCCCGACACCCGACGGTCGACTTCCGGTTACGCAG
TCTTTCTCGGAGACAACCTTGTGTCATGGTCTTCCAAGCGACAGCACACAGTCTCCCGGTCCAGCGCGGAGGCTGAATAC
CGTGCTGTGGCGAATGGCGTCGCAGAAGCTACTTGGCTACGTCAGTTGCTCCTTGAGCTTCAGCGCCCTCCTCGCCGTGC
CACTCTGGTCTATTGCGATAATGTCAGTGCTGTCTATCTCTCCAGCAATCCAGTGCAGCATCAGCGGACGAAGCACGTTG
AGATCGATCTCCACTTTGTTCGAGAGAAGGTTGCCCTCGGTCACGTTCGGGTTACTCATGTTCCTACAACATCACAGTAC
GCCGACGTCTTCACCAAGGGGCTTCCTACTTCTTTGTTTCAGGAGTTTCGGTCCAGCCTGACCGTTAGCGATGCTCCCGA
TTAGACTGAGGGGGAGTGTTAGCATGATGTAATTAGGCCCATGTTAGTGAATGTGATTAGGCCCATGCGGTAGGCTTGTA
CGCCACCCTAGCTGCCTATATGTAATCCCCTGTACTCATACATGGTATACGATCAATCATTCACAACTTACAGAA
>RLX_comp_N22_B_P1283.103_Map3_reversed
GTAAAACAATGTACGTTTTATCTTCTAGTTAGTTGAGTTGCTGGCTAGATAATAGGGTAGTTGAGATGGATAACATCCGT
TGTAACAACTTGATCATATTCTCTGTAAGTGCCACGTCAAGGGCTGTTCTTGACAATATAAATACAATCACGCGGCCTCC
TCCGGGAGGTGAGAACGCTTCCAACTTTACATGGTATCAGAGCCTCTCTCTTCTACCCAACACAAACCCTAGATCATTTT
CTCGCCATGGCGAGTTCCTCTTCCACATCTACGCCGGCTGCACTCGGTCCACCGGTGACTGAGAAGCTCACCAGGGACAA
CTACGTTCTCTGGCGCGCACAAGTCCTCCCTGCGCTTCGCGGAGCGCTGCTCACTGACTACCTCGACGGCACGGCTGTGG
AGCCGGCCAAGACGAGGACCACCGTCGACAAGAACGACAAGGAGATCGTCACCAAGAACCCGGACTACGCAAAGTGGATG
GCTCAGGACCAGCAGGTTCTTGCCTATCTGCTAAATTCCCTGTCCAAGGACGTTCTGCAACAAGTGGCAACTCTCAACAC
CTCGGCGCAAGTTTGGGATGCCCTCACCAACATGTATGCATCTCAATCTCGCGCACGCATCACCAACCTCAGGATCAGCC
TTGCCAACACCAGGAAGGGATCCATGACCACTGCAGTCTACTTCTCCAAGATGAAGGGGCTGGCTGACGATCTTGCGTCG
GCTGGCAAGCCCCTGGATGACGAAGAACTGGTGTCGTACATCCTCGCGGGCCTCGACATCGACTACAATCCGCTGGTTTC
CACCGTGGTAGGTCGATCTGATCCAATCTCCTTGAGTGATTTGTACTCTCAGATGGTTAGCTACGACAACCGGATGGATC
ATCTTCAAGGAGGCGGACAAATCCAATCTTCTGCCAACGCCGCCTCACGCGGACGTGGCAACGGCAACAGCAACAACTTC
CGCGATCGTGGTGGCGGCGGCAATGCAGGCCGTGGCCGTGGCAATGGCGGACGCGGTGGAGGTCCACAAGGACCACGTCC
GGTCTGTCAACTGTGTGGCAAAACTGGCCATACGGTGCTCAAGTGCTGGTATAGGTTTGATCAAACCTATCAGCCCGAAG
AGAAGGTTGCAGCAGTAGCGACGAATTCCGCCTACGGCATAGATACCAACTGGTATGTCGACTGCGGTGCCACCGACCAC
ATCACTGGGGAGCTTGACAAGCTCTCTGTTCGTGAGAAGTATAATGGACATGAGCAAGTCCATGCAGCCAACGGCAGAGG
TATGAACATTAGTCATATCGGTCATTCAGTAATTTCAACCCCAAACAAAGATTTACATCTGAAAAATATACTTTATGTTC
CCTCTGCAAATAAGAATCTTGTTTCAGCAAATCGCTTAGCCTTTGATAACAATGCATTCGTTGAAATTTACCCCAAATTC
TTTAACATCAAGGATCAAGCAACGAGGAAGCTGCTTCTTCACGGCAGAAGTAAGGGACGGCTTTATCCTTTGGCTCCAGC
ACCCAGTGATTCAAGTCTCAATAAACATGCCTTGAGCATTGTCAAGCCATCTTCGACTAGGTGGCATTATCGTTTAGGTC
ATCCAGCTTTTCCGATTGTTAGTCGAGTCATTAAAAGTTTTCAGCTTCCTTGTTCTAGCGAGTCCAATAATGTAGAACAC
ATTTGTGATTCATGTCAACGGGCTAAGAGCCATCAATTGCCGTACCCTAAATCTCTAAGTTCATCTAATGTTCCGTTTGC
TCTTGTATTCTCTGATGTTTGGGGACCGGCGCCCACTTCTGTTGGGCGACATGATTACTATGTTAGTTTCATCGATGATT
TTAGCAAATACACATGGATCTATCTTCTTAAAAAGAAATCCGATGTCTTTCAAGCCTTCCTAAACTTTCAACAGTATGTT
GAACGGCAGTTTAAAACCAAAATACTCACCATGCAGACCGATTGGGGTGGTGAGTACGAGAAACTAAACTCCTTTTTCCA
GAAGACAGGCATAGCTCATCATGTTTCTTGCCCTCACACGCATCAGCAAAACGGCTCAGCAGAACGTAAGCATCGTGACA
TAGTTGAGAAAGGTCTTGCTCTTCTATCCCAAGCCTCGGTTCCTTTGAAATTCTGGGATGAAGCCTTTCTTACTGCCACA
TATCTCATTAACAGGTTGCCTAGTTCTGCCATCTCATTCAAAACGCCGTTTGAACAGCTTTTCTCTGCAAGTCCTGAGTT
CAGCCACCTGCGCGTGTTCGGGTGTGCCTGCTGGCCAAACCTACGACCATATAATCATCGCAAGCTTTCTTTTAGATCAA
TCCGGTGTGCTTTCCTTGGCTATAGTCCTCTCCACAAAGGATACAAGTGCCTTGAGATATCTACTGGCCGTGTCTATATC
TCGCGTGATGTTGTCTTTGATGAGACAGTCTTTCCGTTCGCCTCCCTGCATCCCAATGCCGGCGCCCGTCTCCAGCGAGA
GATTTCTCTCTTGCCCTCTCATTTGTTGTCCACCACCGATCAAGGGGGAGAAATTACTAATGATCATATGCTAACATGTT
CTACTGACCCTATCTGTGATGATCAAGCAACAAGAGCACAGATCGCTGGCGAAAATTTGGTGCAAAATGGTGAAAATTTG
TGGCAAAACGGTGAAGATCTGACGCAAAGCTCACATGAAATCATACCAACCGACAGCGAGACTAATGGCAGCAGCACTGA
ATCCGAGACCAATCAAACTTCAATGTCAGATGGCTCAGGTCAGAGCTCAAGCCATGCAGCCAGTAGCCATGCGACAGCAA
GCAGCAGTCCAAGCCATGCAACGAATAGCCATTCGGCAGCTAGCAGCAGTAGCCATGCAGCGGACAGCAGCAATCATCCC
AGCTCAGGTTCACATGCAGGATCTTCTGTGCATTCTCCTCCAGCACAGCCAGAACCAATCAGGCACCGCACCCGGTTGCA
AAGTGGTATAACTAAACCAAGGTTAGATGTTGATGGAACTATTAAATACTCTTTGGCTTGTTCTACAGGTGAACCAACAG
ATGTGCAAGAAGCATTGGGGGACTCACACTGGAAACAAGCAATGGATGAGGAGTATAATGCCCTTGTGAGGAATAACACA
TGGCATTTGGTGAAAGCACCACAAGGTAAGAATGTAATTGATTGCAAATGGGTATATAAAATCAAAAGAAAAGCAGATGG
TTCTTTAGACAGATATAAAGCAAGATTGGTAGCCAAGGGCTTCAGACAAAGGTACGGTATAGACTATGAGGATACTTTCA
GTCCAGTAGTTAAAATTGCAACAGTTAGACTTGTTCTTGGTATTGCTGTCTCTAGAGGATGGTCACTAAGACAATTAGAT
GTTCAGAATGCTTTTTTGCATGGTATTCTAGAAGAAGAGGTTTATATGAAACAACCACCAGGGTATGAAGGTAAATCAAC
CTTAGTTTGTAAACTTGATAAGGCTATCTATGGATTAAAACAAGCACCTAGAGCATGGTACTCTAGGTTGAGTCACAAGT
TATTTGAACTAGGTTTTACCTCGTCAAAGGCGGATACTTCCCTGTTCATTTATAATAAAAATGGAATAACCATGTATATG
TTAATTTATGTGGATGACATTATTGTCACAAGTTCCTCTAGTGATGCAGTCGCAGCCTTGCTTAAGAACCTAAGGTCTGA
TTTTGCCTTAAAGGACTTGGGTGAGCTACATTATTTTCTCGGAATAGAGGTGAAGAAAGTATCTGATGGTATACTATTGA
ATCAAGCAAAGTATGCCTTGGACTTGCTAACTAAAGTTGGTATGAAAGATTGCAAATCAGCTTCCATGCCGCTAGCTGTG
ACAGAGAAGTTGATGGCACACAAAGGAAATCCTCTTGGTACTGAGGATAGCACTCGGTACAGGAGTATTGTAGGAGGACT
ACAATACTTAACACTCACCAGACCGGATTTGGCTTTTGCTGTTAATAAGGTATGTCAATATCTTCATGCTCCTACTTCAG
AACATTGGTTGGCTGTGAAACGTATACTGAGATATATCAAAGGAACTGTTGATGTTGGTTTGCACTTTAAGAGGTCTAGT
TCTACTCTAGTCAGTGCCTTTTCTGATGCTGATTGGGCTGGTAGTCTAGATGACAGAAGGTCTACAGGAGGTTTTGTAAT
TTACTTTGGACCTAATATTGTGTCATGGAGTGCTAGGAAACAACCAACAGTGTCTAGGTCTAGTACCGAAGCAGAATATA
AAGCTATGGCCAATGCTACTGCTGAGTTAATTTGGGTTCAGTCAGTTCTTGAAGAATTGGGAGTAAAGATTGCTCAACCA
CCTGTGTTATGGTGTGACAATTTAGGAGCAACATATTTGTCCTCAAATCCAGTCTTTCATGCACGAACAAAGCACATTGA
GATTGATTATCACTTTGTAAGAGAAAGAGTAGCAAATAAGATGCTTGATATTAGGTTTATTGGATCAAAAGATCAAATAG
CCGATGGGTTTACAAAGGCTTTGTCTATACAGAGTCTTAGACATTTCATGTACAATCTTAACTTGTCCAAGTTATGATTG
AGGGGGAGTGTAAAACAATGTACGTCTTATCTTCTAGTTAGTTGAGTTGCTGGCTAGATAATAGGGTAGTTGAGATGGAT
AACATCCGTTGTAACAACTTGATCATATTCTCTGTAAGTGCCACGTCAAGGGCTGTTCTTGACAATATAAATACAATCAC
GCGGCCTCCTCCGGGAGGTGAGAACGCTTCCAACTTTACAG
>RLX_comp_N22_B_P751.299_Map3
CTGTTAACAGTGAAATTTGGTAAGCCCGGAGTAGTCATCGGCTTAGAGTCAGCATCGGCTTCGAAGTCCTGAGATTAGTC
GATGAGAGTTGTTAAGTCGTCAGTGGTCGGATTCTTGCTATATTCGGTTGAGGAAATTGATCTACTAAAGGAAGCTTATC
CAGAAGAGACCGAGTTCAAAGAGAATGCGGCATGGCAAATATATCTATTAATTAGGAATAGTTTGTTAGTTTCATTTTAT
CTTTAGGAAAGTGTGTTTAGTATCCTATAAGGACTTTATGTTTTCTTTCTTGTCCGACAAGGACTTGTATCAACCCATGG
GTATAAATATGTACACCCGGGGTCTATGTAATTTATCGCTACGATCAATACAATTCAGCGCATCGCCACCCCTTTTACTT
CTACTTTTGTTTTTACGTTCTAGCGGAACTTAGCACCCGACGCGGGGCTACAACGTTTTCGATCTCCGGCAAAGGGATAA
GTCCAATGTTCCGTCGGTCCAGGCAATTGTATCGTCTACGTCGGCGTCGTTCAAGGCTGCATCAGTACATTCGACCTCTT
GGATTGCTCTGGTTTGGTTGATATATTTGCCTACCTATTTATCATATGTCTCTGTTAATCTAGTCTTAGCATATCAATTT
AGCTCTATCGGCTACTTCTCGTTTTAGGGTTTCTGCCGGTATCGGCTAAATCGCGTTGCTAGATTGGGTTAGCTTAGACA
TCAACCACCCTGAAAACTCAGTCAACGGCTTGATTGTCTAGATATTATGGTTCTTTTCATACTTAGTGCTGCATCAGTTA
AGTTTGATCTACTAAGTCGAGCTTAGAACCATAATCTCTAGCCTGCTTCTTGATTGCCAATAAGGGCTTCATCGGGGTTT
CATCCGGTGAGTTATCTGGACGTTGCATCGGCTCATAAGGATTGCATATACATATAAGTTCGATTTAGCCGATGACAACA
AAGGTTTCACTGTTTAATCTAAACATGTGGATTTCATGACATCGGACCTCCAACCGATGTGTGCTTTAACCTTCAGATCG
ATACTTATTTATCATATCATTGCTAGCCAATTGGTTTATACTGGATTATATTGTTATTTTATTATATCATCATCAGCCGA
TTGCCTTTATATCATTATCTACATTGGACATAAAGCCAATTGCTTAAACCCTATCGCTATCGGCTGGTATCGGCATCGGC
TATTATCGGCTATCGGCTGGAACTACTCCGTCGGCTTGTCAGCCGATCAGTTGTTTTGATCTACTATTTGCATATCTTGT
CAGTTGCAGGATCAAACTGACTGGCACGCCCGCATCTCACCAACCTTTGGACCTGCATTGGAGCAAAGCAGATCTCCCAG
GCCGGTGTGTTCGATTTTTTCATCAACACAAATTGGCACGCCTGGTGGGACCACGAATTTTATATCCACATGTCTGAAGA
AGAAGTCAATGCCAATATCATGGTCACGGTGGAGAATTTAACTGAGGAACAACAATATCGGCTCGGGGGGCAAGCGCATC
AGTTCCAACATGGTGGAGCACATCAGTATCGGCTCATGAAAGCCGATTGCAAGAAGCAAAGCAAGATCGGTTTTGGAGTT
ATCAAGACAAGAAAATTTTGAAGCATGAATTCTCATTCTCCAAAACTGGGGGGCATGTGTTAACAGTGAAATTTGGTACG
CCCGGAGTAGTCATCGGCTTAGAGTCAGCATCGGCTTCGAAGTCCTGAGATTAGCCGACGAGAGTTCTTAAGTCGTCAGT
TGTTAGATTATTGCTATATTCGGTTGAGGAAATTGATCTACTAAAGGAAGCTTATCTAGAAGAGACCGAGTTCAAAGAGA
ATGCAGCATGGCAAATATATCTATTAATTAGGAATAGTTTGTTAGTTTCCTTTTATCTTTAGGAAAGTGTGTTTAGTGTC
CTATCAGGACTTTATGATATCCTTTTATCTTTAGGAAAGCTTCTTTCTTGTCCGACAAGGACTTGTATCAACCCATGGGT
ATAAATATGTATACCCGGGGTCTATGTAATTTATCGCTACAATCAATACAATTCGGCGCATCGCCACCCTTTTTACTTCT
ACTTTTGTTTTTACGTTCCGGCGGAACTTGGCACCCGACGCGGGGCTGCTTCGTTTTCGATCTCCGGCGAAGGGATAAGT
CCAATGTTCAGTCGGTCCAGGCAATTGTATCGTCTACGTCGGCGTCGTTCAAGGCTACATCCGTACATTTGACCTCTTGG
ATTGCTCTGGTTTGGATGATATATTTGCCTACCTATTTATATATGTCTCTGTTAATCTAGTCTTAGCATATCAATTTAGC
AATATCGGCTGCTTCTCGTTTTAGGGTTTCTGCCGGTATCGGCTAAATCGCGTTGCTAGATTAGATTAGCTTAGACATCT
ACCACCCTGAAAACTCAGTCAACGGCTTGATTTTATAGATATTATGTTTCTTTTCATACTTAGTGCTGCATCAGTTAAGT
TTGATCTACTAAGTCGAGCTTAGAACCATAATCTCTAGCCTGCTTCTTGATTGCCAATAAGGGTTTCATCAGGGTTTCAG
CCGATGAGTTATCTGGACGTTGCATCGGCTCATAAGGATTGCATATACATATAAATTCGATTTAGCCGAA
>RLX_comp_N22_B_P820.478_Map3
AGTGTCAGGACCTGAAGTCTGAAATGGAAGAGCTCTGTATCTGAACTTTCTGAATTTTCTGAAGAATTGAAGATAACGTT
TGGGAGAAAGGGGAAATATGAAGATCTGACGGCTGAGAAGGATACATGTTAAATCCAACGGTGGGGTCGCGTGTCCGAGT
CACTGTAGTCGTCAGCGTTTGTCGTTTTGTTCTGTAACTTTCTTTACAGCTGTGTGTGTGCTGAGTTATCCAAGAGTGTA
ATCGATACTTAATCAGCCCGATGAGGAATGAAAGAGATGACGAAAAACTCAATTATCTTTGTCTCATAGGAGTAGAATAG
ATCTAGTGTTAGGGTTCTTGCGGCGACCACCAACTTTTCCCAAATTTCTACTCCCGAGTGCTGAATCCGTCCATTTCTGC
TCCCTAGGTCTTGACATAGGTATCAGAGCAGAATCTTTCCTTGGCTCTCAGTTCTTGTGCGGTGAAGGTTGGTGGCGATC
TGCGGATTTGCTGCCGTAAAATCCCTGAGCTGTGGGGAACTGATCCGGTGGTGACGGCGTGCCTCGATCCGTGGTGAGGG
TTGGCGTAGGCTGTAAAATCCCTGAGCCCGGCCTCGAGGTTGGCGGCGGTAGACAGGCTGCAGGGGAGAATAGGGGAGGG
ATTTAGATCCTGAACCTATCCTGTAGCCGGGAAGGGCCGACGAGGAATGGTGACCAAGACCCGTTCCCAAGAATCCATGG
ATGGTGTGGAGGAGTTGACTGAGATGAGAGTGGAGATAGCCACAATCAAGAAGGATCTTGGGGCGTTGAAGGGGCTGAAG
AACGAAATGGCTGAAGTCAAGAAGCTGCTTAAGGTGATGTGTGCTAGCTTGGGTGAAGGAGATCCCGAAAAGAGGCCAGA
AACGGGAGAAGCTTCAGAAAGGGTAAGTGGAGCTCCTCATGATGTGAATGCCACTACTGCTTTGGCTGATATAATTGATG
GTTCTGGTCCAATGCTTACCGGTACTGCTCCTATCATGAGTCAAGGGGGAGGATTTTTCATTGAGCCAAATGTTACTCAG
CCTAGAATGTCCAACTGCATGGCCTCGATGCCTTTTGTAGCTGGAAGTAATGGAACAGGGCAAGTCTTTCCACAACACAT
ACCCACCTATTCCACCACACAACCTCAGTTCAGTGTGTTTGGACAGCATTTTGGGGCAGGCCCTAGTGTTCCTAGGATGG
ATCAGATGAGAAACGTTCACCTGACGCAAGGAGGTAATGCGGTGTATGCTGAAGCAATCATCAAAGGCCCTAGGCTAGAA
ATTTCATTGTTTGAGGGAGATGATGTGATTGGCTGGCTGAAGCAATGCGAAAAGTTCTATGAATTAACCGGAACACCTCA
TGAACAATGGGTAAATTTGGCTTTGGCTCATTTGAGTGGAAGAGCTGCTAGGTGGTTCAGAGGTGTGGGAATTCCGTGGC
AACTAATCTCATGGCCCCAACTTGCAGCCATGATGTGTGACCGATTTTGTGAAGCTAGTGACCATGAGGCAGTGGAGCAA
TTACAGAATGTAAAGCAGGCTAACTTATCAGTAACACAATATATTGATAAGTTCGAGGAATGTGTTGATTTGGTCCGGAG
GGAACACCCATACTTGCAAGAACAATATCTCAACAGTTGTTTCATTGGGGGATTAAGAGGGGATATCAAACATGATGTAA
GTGGCCAAAAACCTCAGGGATTATTGCAATCTTACTGGTATGCTAAGAATTATGAGAGAGCAGCAAATGCTAAGAGAGCA
ATTTACAATTTCAACAGAAATAGAAACCAACAGCAGTTTGCTGGTAATCAGGGGAGACCAATGGGGCCAAGAAACCAGCT
GAGAGGAGAGGTGGATAAGAAGGAAGAAAAGAAGTGTTGGTTCTGTAAAGAACCATGGTTTCCTCGACATCAGTGCAAAG
TTAAACAAGCATTACATGCTTTGTTGGTGGAGGATGAGGAACAAGAGGAAGACAGTGAGGGCAATGCAGAGGAGGTTATT
CAGGAGGAAGAACCACCTGTTGAGCAAGAGAAACCTGTCCAAGAGGGAGCCAAAGTGGAGCTAATGTGCATATCTCAGAA
TGCTTTGCAAGGGACAACTAGACCAGACACTTTTTCAGTGATGATCTTGATAAATGGAAGGAGAGCAGTGGGTCTAGTGG
ACAGTGGAAGTACAGGAACCTTTATGGACCAAGAGTTTGCTCTCAAGAGTAAGTGCCCTATACATCAGACTCTGGCCAAG
AAGATAGTTGTTGCTGGAGGAGGAGAGTTACTGTCAGAAGACCAAGTGCCTGAAATCAAATACCAAATACAAGGAGAAGA
CTTTAGCAATGGTTTTAATTTAATTCCACTAAAGGGGTATGAGATAATTCTGGGGGCTGACTGGATATTTACTCACAGTC
CAATCACTTTGGACCTGAAACAGCGGGAGTTGGTAATCACAAAGGAGAAACAGAAGATTATACTGCAAGACTTCACTAAA
CCTGGCAAAAGAGCCAGGGTAGGAGAAAAGAAGATGGGTAAGTTGATCAGAAAAGGGGCTGTGGGATGTGTAATCCAGAT
CCATACTATTTCTGTAGAAAAGGAAAATGAGAAGCATGTTATCCCTCCTGAAATCCAAGAAATTTTACTGAAATTTCCAC
AGGTTCTGAAAGAACCTCAGGGCCTACCTCCAAGGAGGAAGTGTGATCACACCATTAACTTGAAGACTGGGTCAGATCCA
CCCAACCTCAGACCTTACAGGGTTCCCCACTACCAGAAGGAATCCATGGAAAATATCATAGCAGAGTTAATACAATCCCA
GGAGATCCAGATCAGTGATAGCCCCTATTCTTCACCAGCTGTCATGGTCAGGAAGAAGGATGGGTCGTGGAGACTTTGTG
TTGATTATAGACAGCTGAATGGGCAAACTATCAAGAACAAATTCCCAATGCCGATCATAGAAGATTTACTGGATGAACTA
CATGGATCCAGGGTGTTCTCCAAATTGGATCTGCGTTCGGGGTATCATCAAATCCGAATGCATCCAGATGATGTGCATAA
AACAGCCTTCAGGACTCACTTGGGCCACTATGAGTATAATGTGATGCCGTTTGGATTGACCAATGCACCAGCCACCTTCC
AAGCTTTGATGAATCAGGTGTTAGCCCCTTATCTCAGAAAATTCGTGCTTGTGTTTTTTGATGATATTCTCATATATAGC
AAAAACAAGGAGGAGCACCTAGAACATATTAAACTAGTAATGCAGGCTCTGTTAGATAACCACTTGGTGATCAAACTGAA
GAAGTGTGAATTCGGTTTGGATAGAATTGCATACTTGGGGCACATTATTTCCAGTGAAGGGGTAGCTACAGACCCCGAGA
AGGTAGAAGGGATTCGGAGGAGGAAAATACCTAACAACATTACTGAATTGAGAGAGTTCTTGGGGATGGCTGGTTATTAC
AGGAGATTCATCAAGGGATATGGTGTGATATGCAGGCCCTTACATGATATGTTAAGGAAAGATGCATTCCAATGGGGCCC
AGAACAAACAACAGCATTTGAAGAACTGAAGCTGAGATTGAGTACCAGCCCAGTGCTGACAATGCCAGATTTCTCACAAC
CATTTGTGATCGAGGCAGATGCCTGCAACACAGGAATAGGGGCTGTGCTAATGCAGACAGGGAAACCCATTGCATACCTT
AGTAAAGCATTAGGGCCCAAGGCAGCAGCACAGTCAATTTATGAAAAGGAGGCTATGGCTATTTTAGAAGCACTTAAGAA
ATGGAGACACTACATTCTGGGGAACAAACTAGTAATCAAGACAGACCAGCAGAGTCTAAAGTATATGATGAACCAAAGAT
TGGTAGAGGGCATTCAACACAAATTATTATTGAAGTTGATGGAGTATGATTACTCAATTGAATATAAGGCTGGGAAGGAG
AATTTAGTGGCTGATGCCCTGTCCAGGGGGAAAATTTCAGAAGCAGTCCCTGCTGAATCATGTCAAGCTATAACAGTGGT
GATTCCTGAGTGGGTGACAGACATCAAAAGGAGCTATGAAGGGGATGTATTGGCACATAAAATCATTAGCTTAATTGGGA
CTGATATGGATCCGGAGCAATTGTATAAAGAAGAATCTGGGTTGCTCAAATACAAGGGAAGAATATATGTGGGAAGTTTC
AGTGACATCAGGCAGCAGTTGTTGAGGGCATATCATGAATCAGCCTTTGGAGGCCACTCTGGAATTAGAGCCACCTATCA
CAGAATCAAGAAACTATTTTATTGGCCAGGAATGAAGAGGGAGGTAGAAGTATACATTAGAGAATGCCCAACATGTCAGG
TGACAAAAATTGAACATGTGCACATCCCTGGGCTACTCAGTCCACTTGAAGTACCGGATATGGCTTGGTCTCACATCACT
ATGGACTTCATTGAGGGGCTGCCTAAATCAAAGGGAAAGGATGTCATATTGGTTGTAGTTGACAGACTCACAAAGTATGC
TCATTTCATTGCTCTGTCTCACCCCTATACTGTAGAACAAGTAGTGGAGGCATTTATGGATAACATACACAAATTACATG
GGATGCCACTGGTCATAGTCACTGATAGAGATAGGATATTTACTAGTAACCTGTTTCAGGAGCTGTTCAAAGCCAGAAGG
GTCAACCTGAGGTTCAGCACGGCCTATCACCCACAAACAGATGGGCAAAGTGAGAGGGTGAATCAGTGCTTGGAATCCTA
TCTCAGGAACATGACTTTCAAGGAACCTCAGAACTGGTACTCTTGGCTAGCACTGGCTGAATGGTGGTACAATACCACAT
ATCACACAGCAATTCAGATGACCCCATTCAAGGCACTTTATGGGTACACTCCCCCACAGATCAATGAATTCTCTGTTCCC
TGCAATGTTTCTGCTGAGGCAAGAGTTTCTTTGGAAGAGAAGGAGGCTATAATTCAAAACCTCAAGAGTAGTATGGATGC
TGCTCAGAAGAGAATGAAGCACTATGCGGACAGGAACAGGACTGAGAGGGAATTGCAGGTGGGAGATATGGTATATCTCA
AATTGCAACCATACAGGCAGAATGCCTTGGGTGTGAGAGGATCCTTGAAGCTAAGGTCCAAGTTCTATGGACCATTTCGG
GTGGAACAAAAGATTGGTCAAGTGGCATACAAACTTCAGCTACCTGAAGGAGCTAATATCCACCCTGTGTTCCATGTGAG
CCAATTGAAGAAGCATCTGGGGCGCCATGCTGTTCCAATGCCTAATTTACCACTGGTAGGACCCGACGGGCAGATAAAGG
CAGAACCTGTAGCAATTCTGCAACGTCGAATGATTCCAAGGAGAGGAGAACCAGTGGTACAATGGCTGGTGTTGTGGCGC
AATCTATCGCCAGCTGATGCTACATGGGAGGATGCTACATTCATCAGGGCTACATTCCCAAATTTTGAACCTTGAGGACA
AGTTTCAACTTAAGAAGGGGGCAATGTCAGGACCTGAAGTCTGAAATGGAAGAGCTCTGTATCTGAACTTTCTGAATTTT
CTGAAGAATTGAAGATAACGTTTGGGAGAAAGGGGAAATATGAAGATCTGACGGCTGAGAAGGATACATGTTAAATCCAA
CGGTGGGGTCGCGTGTCCGAGTCACTGTAGTCGTCAGCGTTTGTCGTTTTGTTCTGTAACTTTCTTTACAGCTGTGTGTG
TGCTGAGTTATCCAAGAGTGTAATCGATACTTAATCAGCCCGATGAGGAATGAAAGAGATGACGAAAAACTCAATTATCT
TTGTCTCATAGGAGTAGAATAGATCTAGTGTTAGGGTTCTTGCGGCGACCACCAACTTTTCCCAAATTTCTACTCCCGAG
TGCTGAATCCGTCCATTTCTGCTCCCTAGGTCTTGACA
>RLX_comp_N22_B_R1480_Map8
CTGTAACGCCCCGATTTTCGTTCGGGATTAAAAATCATTTAATAATGCATTTCCTAGAAATTAAATAAAAATTTAAGCAA
TTTATTCGAGTGAATTAATGGGAGAATTAAAATTTTCCCTTAAAAATCATTGGCCGGGAATATTTTGCAATATTCTTTGT
GCCCTAAAATACTCTCTGAAATTTCCCGTGAATTTTCGGAGCTCAAGAAATAATTTTAAATAGCACAAAGTTCATTTAAC
CAATTAGAATAAAAAGAAAAGAAAATAATCTTCCCCTTCCTTCCTTTCGGGCTCGGCCCAAATTCCTCCCCTCCTCCTTC
CTAGGCCGGGCTTCCCTTCCTCGGCCCGCTCGgctctctctctccctcaagtctacatatcctccctagcccgttttccc
ctccccctctctcCGACAGGTGGGCCCCACATGTCATCTCCTACCTCCAGCTCCATCCCCAACCGCCGCCATGGCCGCCA
AATCCTCCCACGTCGCCGCCTCTCCCGCGCGACTCCCTCTCCCGCGCGTGCGTGGACGCGGTCGTCGCCCACGTCCGCGC
CGTTTCCCCCCACTCTCCCCGCAAAATCCGGCCACGTCGCCGCCTCCCGCATCTCTCTCTCCTCCCACATCGCCGGCCGG
TTTCTACCTCTCTCGGGCTCGATCCCGCCTCCCCTCCCCTATAAAAACATTCCCCGCACCTCCCTCTCCATTTTCCCCTC
TCTCCCGAGCCCTCCCGTGCACGAAAACCACCCCGCCACCGTCGCACCTCCCGCCGCCGCTCGCCGACGACCCTCCAGCC
GGTCGCCACAGCCGCTCCCACCACCGTCGTTCCGCGCGACCGCCACCAGCGGCTTCGCCGCGTCGTGCCGCACCCCGGCG
TCCGCTCCATTTCCCCTCCCCGCCTCCGAAGCACCGTCGCCACGCGCACCACCTCCTTCCACCGCCGCCGCCGACTCCAG
CCGCCGCTTGGCGCCGCTCCTAGCCACCCCAAGTCGCGCTGTCGCCGCCGCTCGCTTCGCAGCGCCGAGGAGCACCTCGG
CCGCCGCTTTTCACGGCCGGGATCCCGCCGGAACACGGTTCCCCTCGCGCCGGTGAGCATCCGCCGCCCGTTCTCCCCTC
CGACCAGCGATTCATGCCGCTGGGAgccctctctccccctcctaacctctcccccatcctccccAGGtccttccggccgc
cgtccgccggttcccgctcgcggaacgccgccgggccgccgttccgccTTCATCCCGAGGAGCGCCGACGCCGAGCTccc
cccccccccGCCTTTCCCCGCCCCTCGTCGCCGCGTCCTTGGTGAGCTCCTCCTCTCCCTCCTTGCCTCCCTCCTCTGTC
TCCCGTGCGCGCTGCCGCGCCGGTGGCCGCCGCCGGCGACCACCGGGCCGTGCGCCGCTGCCGTTAGGTCGGCCGGCCGG
CTTGCCGCCGCCCCGCTCGCCTGGGCCGCCCGGATCCCCTTGCCGCGCCTCACCGCCGCTTTCTCGCGTGCACCGGCCGT
CGCCGCAGGAGGCCGCGCCGCCGCGAGCCGTCGCTCGGCCGGGCCGGCCTGAGCCGTGCCCGTGCTCAGCCGCGCCACCC
CGTGGTCCCGGTCCACGGTGGACCGATTCCCTTGACCCGCTGACGTGTGGGGCCCGCCTGTCGGCGCCGGCCTCTTTGAT
GACGTCAGCGCTTAAGCTTTTTCCTTTGAGAAAATAAATAATAATTGCACAATAAATCGAGTTTAATTCTAGAAATTCAT
TTAAATGGCTCAAAACTTCTAAAATTCATACCTAATTCATTCGAACTCCGAATTGAGCCATTCAACTTGCAAAATTCATC
TAAAATTGAGCTCTACatgtttgtttagtttttatgtactgttttcttggtttttattatagtttttCCTCGTTTTGCAT
GCCAGCGTGTAGAATCCGTCGTTTCGGAAGTCCGCGGTCGCGAGGAAAAGAGTTCGGAAAATCAAAGTGAAGAAGCAAGG
CAAGTCACACATTCCCCTTGAGCATGTTGATCCCAATTTACAAATGTTTTACTGTTTGCAAATAAATATGCATGTTTTGC
TAATTACATGGGGTCAGGGTTTTACCTATCTGCTCGCTTGTGCCATGTTTACTTGATATCTGTCCTTTGTCAACCATGGG
TAATAAATCGCCTAGCTTGTGTTACTTTGATGACCTAGCTAGAACTATATGCTTAGCCATGCTTAATTACCACTAGCTCA
GTCGATGGGATAATTGCAGTATTAGACATTCTAGTATCTTGTTGAGCTGCGTGCTCGAGACATCTGGCCATGCTTCATGG
TCGTAATTATCCAACTAAAATGCGACTGAATGGTGGGCTGTGGGTGCATGGTTTTGCTAGTCGCACCCATGGCAATTAAG
GACCGGTTCGCGGGATGCCCTGGAAGAACTTATCGTACTTACCACAAGACAGCGTGGGCAACGGCTAGGCTTGTAGTGTA
GCTTTCCTCTAGCTGACGCATCCAGGCAAGGGTGGGCGTGATGGAGCAGGGCGGGCCCTGCGACGGCCTCTGTCGCTTCC
GGATTCACCTAGGCACGAGAGGGGACTGCCCGTCGCCCGCTAGGGACGGGGGTGAAACCTGAGGTGTGGTGTGCTTGGCT
AGAGGGGGTTATGCGAAGGGTCCTGTCACGGCCTCTTTCCGGTATGTCATGGTGGCATGTCGGCGCACGGTAACGTGTCG
TGGGGCTGTGTCTTGCGGGTACAGTTGTACACCTCTGATCAGAGTAAAACTATTCGAATAGCCGTGCCCGCGGTTATGGG
CGGTCGACCAGATTCACCGTGATTAGTCTCACACTTAATAAATCAACCCAATACACTGTAGTTCAGGTGGGTTGGTTGGG
CCTGTTCAACGTGGTGTAGCGTTGATCAGTGGAGATTTAATATTACTCTAATTACTCAACAGTTTTACTGTTTTGCTCAA
TAAAATGTTTTACAACCGCCTTTATGCAAATAGCCACAAACCATCCTTGTATCCCCTTGCACGTCTGCATCGTTGGTGTG
GCTTGCTGAGTACGGTGGTTGTACTCAGCCTTGCTATTATTCCCCCTTTTCAGAAGTGTAGTGCTTCTGAGCTGAAGACG
AAGTTAGAGGACCAAGGCTCAGACCCCAGTTGAGTTTTGCCTGTGGAGTGGAGCTGAAGCCCCGCTAGGATCGCCTTTTT
CCGCTGCTGCTGCTTTCGTTTCGGTGCGAGGACTAAGTGCCTCTTTTGTAAGTATTTTACGCTTTATTTACGTTTGGAAC
TGTATATTACTTGTCGTTTTGTGTACCCTGGCTGGTCCTGGACAGGGATTTAATACACAAAATAGTCTGGAAATTTGGGC
TAAATTTCTGGGCGTGACAAAGTGGTATCAGAGCCAACTTGACTGTAGGTTGAGCCAAACGGTCAAACCCTAAGGACAAA
CTTTCTGAAAACCCTATTTGCAAAATGTCTCCTCTCGCCCTTCGGCATTTCCTTGTGAAACGGTTTTTAAAATTCTCCTC
CCTGTCCCTCCAATTCTTTTAGCTGTCAAACCTGAAGGACAAGCCATCAGCTTTGTGCATGTTTGGAAGTCAAGTCAAGC
TAAGCCTCAAGCTTCGTGCAAAGAGCGAGAAGATCTGTCCAGAGTCATCGTTCCGCGAAGATCAATAGGAGTTTTCCCGG
AGATGACCTAAACCCAATCTTTCCAAGAAGAGTAGTTTCGTTAGCTTCTAGATCGTGTGTTGTTTGCTTGTGTGTAGGGG
TATGGCTTGCATCATTGGTAGGGATGCAACCATACTAGGTTGTTTGCTTAAGCAACTTAAACCATAAAAATCTACTCACA
ACATATCACTAGGCAAGTGGTTTAGTACCTAATCTCTAGTAACCCCACCCATTTCCCCCTCTCTCTGGTGCCTGCAGCAG
ATGGTCAGCATGAGGGACAATTTCATCGAATCAGGACCCTGTCAGTTTCATAGGGCAACTCAGTGCAATTCTAATAGTAT
TCCACATCAGCCTCTTGAAGATCAGCCTCAACCCCAAGTCATGGCTAATCAAACTCAAACAGTGGAAGAGTTATTACAAC
AGATGCGACGTCGGTACCAAATATACCAGATGCAACGGCAATGTCAGGAGTCGCGTCAATGTCACCAACCGCAGGTGCAA
GTCCAGATGCCAGCCCAAAACCCGAATCAGAGTCAGAGTCAGGAGTTCCCAATATCGGCACCGAAGACCCCTGTCAAAAT
GCTGTCCAGATCCCCGAAGATAACGACAGCCAAGTCATCGTCAGACCAAAGGAAAGTAAGTGCTACCTGTTATGACTGTG
GTGAGCAAGGTCATTATGTAAGGAACTGTCCATGGTTCGCCAGGTCAGAAACTCTTGGCAGCATCAAAGTCAGTTTCCGA
TAGTTGTTCAGATTGCAGTATTTTCCGGAAAACTGTTGTAGGATCTATAGTCCGTCAACCCAGGAAGAGTCAGCAAAGGA
TGGTCGAAGAAGTGAAATGTCATGCCGTGGGAAGGACCCTTGAGTTGGATTTGTTAAGTGATCAGTGCTTGTTTCAAGGA
ATGTCAACTATGCAATCTGTTTAGGCATATGACACCAAAAATCAAGTCAGAAGCAAGACAGTTGTACCAGCAGTTAGAAC
TGTTTGGGGAAGTAGTCAAGAGTTAGTAAGATCAGGAGCTAAATGAGAATTTCTTTATGTGGAATTTCCTATCAGCAACT
GAGGTTAAGTTCCAAATCTTGCTGGGATGAAAGTGCGTCGTCATTGCTCTATTTTGATGAATCGACGAAGTTTCAGTTTT
CGAAGTGAGGGTCTTTGTAAGTCAGAGAAGTGTTGGTTATTTTTTTCAAGGACAATAGTCCAAGTGTTCCCAGTCAGGCA
AAAGTAAGACTACTCCTTATAAGGTCTCGGAGATGAGTTTTGGCTCACCTCATCGCTGTTTTAGTTGGAGGTTCAACCCA
GTGCAACAATCCGGGTAGTACTTGAGGAAGCCAGTTGCAAGGTGTCAGCAGAGTTACACCGATCTTAAGTTATCTGATTG
AATTCTGAGGTACACTGGTGAGGCCAGGTCAATAGCTCAGCTTTGAGAAGCAGCATCAGGGACGGTTGCAGTTCAGACGA
AAGACAGGTCAAGCAGGTTTCCTGGAATTACGTGTCATTCGAGCCAGGACCCGTTCAAGCGGACGTAGGATCAATGAGTT
ACAAATGCCAGATGCAAGTCTTAGGAACAACTTCACCCTTCTCTAGCCAGCTTGGTGAATTGTCAGGTTATCAAACTGCC
AGTATCAACAGTTCAGATCAAGATAAGTAAGTTTCATGAGCAGCCACAGTTCTGGTTGGGTCAGTTCAAGCAGAACCAGT
CGGTCAAGTTTTGGCAAAGCAAAGGACAGAAAGGTCGAATCCAGCCATTTCAATCGTGCAGGTTTGATCAACTAGTCAAT
CAATTAGATCGAAGCAGAATGTGGCAGTTCAATGTGCAGATCAGTCAGACCGCCAGCCTACACCAGCTTTCTTTCTAGCC
ATCCCAGAATCTCGGGACGAGATTCCTGTAAGGGGGGTAGATTTGTAACGCCCCGATTTTCGTTCGGGATTAAAAATCAT
TTAATAATGCATTTCCTAGAAATTAAATAAAAAGTTAAGCAATTTATTCGAGTGAATTAATGGGAGAATTAAAATTTTCC
CATAAAAATCATTGGCCGGGAATATTTTGCAATATTCTTTGTGCCCTAAAATACTCTTTGAAATTTCCCGTGAATTTTCG
GAGCTCAAGAAATAATTTTAAATAGTACAAAGTTCATCGAACCAATTAGAATAAAAAGAAAAGAAAATAATCTTCCCCTT
CCTTCCTTTCGGGCTCGGCCCAAATTCCTCCCCTCCTTCCTAGGCCGGGCTTCCCTTCCTCGGCCCGCTCGGCTCTCTCT
CTCCCTCAAGTCTACATATCCTCCCTAGCCCGTTTTCCCCTCCCCCTCTTTTCGACAGGTGGGCCCCACATGTCATCTCC
TACCTCCAGCTCCATCCCCAACCGCCGCCATGGCCGCCAAATCCTCCCACGTCGCCGCCTCTCCCGCGCGACTCCCTCTC
CCACGCGTGTGTCGACGCGGTCGTCGCCCACGTCCGCGTCATTTCCCCCCACTCTCCCGCAAAATCCGGCCACGTCGCCG
CCTCCCGCATCTCTCTCTCCTCCCACGTCGCCGGCCGGTTTCTACCTCTCTCGGGCTCGATCCGCCTCCCCTCCCCTATA
AAAACATTCCCCGCACCTCCCTCTCCATTTTCCCCTCTCTCCCGAGCCCTCCCGTGCACAAAAACCACCCCGCCACCGTC
GCACCTCCCGCCACCGCTCGCCGACGACCCTCCAGCCGGTCGCCACAGCCGCTCCCACCACCGTCGTTCCGTGCGACCGC
CACCAGCGGCTTCGCCGCGTCGTGCCGCACCCCGGTATCCGCTCTATTTCCCCTCACCGCCTCCGAAGCACCGTCGCCAC
GCGCACCACCTCCTTCCACCGCCGCCGCCGACTCCATCCGCCGCTTGGCGCCGCTCCTAGCCACCCCAAGTCACGCTGTC
GCCGCCGCTCGCTTCGCACCGCCGAGGAGCACCTCGGCCGCCGCTTTTCACGGCCGGGATCCCGCCGGAACACGGTTCCC
CTCGCGCCGGTGAGCATCCGCCGCCCGTTCTCCCTCCGACCAGCGATTCATGCCGCTGGGAGCCCTCTCTCCCCCTCCTA
ACCT
>RLX_comp_N22_B_R184_Map10_reversed
TTGTCACATCCTGATTTTCGTTTTAGGATTTAtaaattatttaataaattattattagaatttatattaaatgttcatta
atttaCAAGTGAAGTTAAATGTGGGAAATAAAATTTCCTAAATATAAAGCATGGATGGATTTAATTTTTATTAAATTCTC
CATGGTTAATTATACTCTCTGGAATTTTCTCGGATTTTTCGGAGCTCAATTATTAATTTTAATCATACAAAGAACATTTC
AGTAATTATTCAAATATTAAATTAATCATTAAATGGTCTGATTATAATTTTGTTAAGTACTTATGAGTGTCCAAGTATTT
TCAGGATTTTTCTTGAAATTATTTGAGCATTGGAAGTATTTTTAACAATTCAAAGATCATTTCAGTGATTAATTTAATTG
GAAAAGTAATTAAAATTCACCTTTTCCTTTTCGGGCCGAATTAGGAAAAGTCCTCTCACTCTCGGCCCAGTCTCCTCTCA
GCCTGCAGTCCTTTTCCTCTCTTTCCCGAAGTCTGCTTTGCGTCCCTTCTTTAATCAGTCCTTGGAAGTAGAAGCCCAGC
CGAAAGTCTAATTTACTTCCCTGGCACTGTTCATCTTCAAGCATGGACAGAGCCGAGCCTCCCGTGCTGTGCCCTGTGTA
GCCGCCGCTTCCTCGGTTAAATCGGCCACATTCGGAGTTCCGTTTGCAAAATTAGTTGAGGGGAAATATTCCTCTTATCC
TCCTCTATCCTCTTCCCCAAGAATCGGAGCAAACCGTTGAGTATCTTAACCGAATCGAACTCGTTTTCGAGTTTATCTCC
AAAACCGAGTTTTTGGTTTCCCGGATCGATTTCTTGCGGGAGGAGTCCGATCTCTTCAATCCAAGGCTATAAATAGGACC
CCCTAGTCCTCCTCTTTCGTTTGCCCCCTCTCCCGTGGTCTCCCGTGTCCCGTAGCCTCGCCGCCACCACCGCCTAGCTC
ACCGGTTGCCGCCGGCCATCTCCGGCGAGGTAGCGCCGCCACCTCCGTCGTCGTCGCCGCTTGCCGCCGCCGCATTTAGG
TGCGCCGTGGTGAGGGGAAGCCCGGCCGCCCGTCCCCTTTCGTCGCCGGCCACCGGAGCTCCGTCGCTGGCGAGGTCCGA
GCCGCCGCCGCTGTtcgtctcgtcgtcggccgtcgtcgttcgtcgGTAGACGTGTTGGTGAGTACTGTTGAGTTCGTCTC
GTTGTTCTCTACGTGTAGTTGTTCTCCAAATCTGGCCGGTCGCTCTATCTCCGGTGAGGTTGTCATCTGGTTCGGCCGCC
ATTGATGATGTCATCATGACATCATCGGTTTTTCTTTTTCCCGTTTTTCTAATAGATTAAATCTTCTGAAAATCATAACT
AAATAACTGTAGATCCGATTCGAGTGGTTCAAGTTGCTAAATTTTTCTAAAATCAAGATCTACATGTTAAAAATATTCAC
atgtactgtttatgctttttttgtactgttttgttgatttttattctttcgctttagtttCCGATGTTCTGGAGGAGAGC
GTTTTCGTTGAGCAAGGTTCGGAAGTGTTTGCGGAAGCTCAAGGCAAGTCACATAGATCCCAAATAACCCTTTGAGCATG
TTGAACCCGTTTAAAGCTATTATTTTATTTCAACTATGCATTATTTTTGAATGTCATCGGGTGGTGAACCTTTTCCTGTT
AATTAATGGCCGAAGATGATCTTATTTTCCTATGGGTTATAATTTGATTAGCATGAACCTTACATATTGGATTGGTTCAG
TTAAATGTTATATGTATGTTTGCTTAGCCATGCTTAGAAAcattagctaattaaaggggattaaatataaattatattat
tattattaattatggttatattTAATGGTAGCTCATGATGGTTAATTGTGTGGTGTTAATTAATTGATAATTAAAATCTG
GTTAAGGTGGGTTGTGAGCATATGGTTTTGATGGTTGTGCTCATGGCAATTAAGGACCGGTTCGCGAGCTACTGTTGTGA
AACTTTTATCGTGCCAACCACAAGCCAGCGTGGGCAACGGCTTTATCTTTTGTATAGCATGATTCATTATGGTGTGCCAG
ACTGTGAAGCGGCGAGAAGTCCGTGGGGGTCGCTGGGGAGTCCATGCCTCTGGTTTTGAGGGGGTGATTATGATCCAGGA
ACGGTGCACTGTTTTGAGTTGTGTTGTGCAAAGGGTATTGTCACGATTTCCCCCTTTGCAATGCCGTGGTGGTATTTCGG
GGCATGGCAACATGTGTGGTATCGTGTCTTGTGGGTACAGTGGTACACCTCTGGCCAGAGTAAAACTATTCGAATAGCCG
TGCCCGCGGTTATGGGCGGGTTGAGCAATGTTTTTCGTGATTAGTCTCACACCTCTCACAATAATTATGGATGTTATAAT
TGGTAATAATTTGATTAGCTCCTGGTTTGGAGTTTGATCTGTACGGCCGGGTTTGGTTGTTCAGGTTGGTTGGGCCTGTG
CAGCATGGGTGTTCTGTTCAGTGTTGATTAAAATTTGTGATTAATTACTCTACTGTTTTACTTATCTTAAATCTTTGCTA
AATGCTGCTTTTGCAAATGAGCCTATATTATGCCATCCTTTGGTATCCTTGTGCACTTGCATATTTGCTGTGTGGCTTGT
TGAGTATGTCATATGCTCATTCTTGCAATAATCATCAAACCTCAGTTGAAGATAAAGGATTCAGAAGGAGAAGACGTTTG
GCTTATGCCCCAGTTGAGCTGCCTGTGGGAGTGGAGCTGAAGCCATCGCTAGACCGTTAATTCCGCTGCTGTATGGACGT
TATTATTAAGATGGATTTGTATATTAAATTGTTAGTTTGTGTACCTCGGCTGATTCTTGGATGAGGATTTTATGCACAAA
TTAGTTCGGAAATTAGTAGTTAATTTCCGGGCGTGACAAGTTGGTATCAGAGCAGTCTTGACTGTAGGATAAGTCAAATG
GTCAAACCTTAAGGACTAATTTTCCGAAAACATGATTTGTGAAAATTTTCCTTTCTTCCTTATCTAGAATTCTTTGCAAA
TTGTTTTGTTGTCTTCCTCCTTTCTCTTTCAACTTGAGTAGTTCTGGGACATTGAAACTTGAAGATGTTGATGAGGTCTA
CTTATGGAGGTAAGTAAAGTGGATCGAGGAAGAATTGTCACACCCTGATTTTCGTTTCAGGATTTATAAATTATTTAATA
AATTATTATCAGAATTTATATTAAATGTTCATTAATTTACAAGTGAAGTTAAATGTGGGAAATAAAATTTCCTAAATATA
AAGCATGGATGGATTTAATTTTTATTAAATTCTCCATGGTTAATTATACTCTCTGGAATTTTCTCGGATTTTTCGGAGCT
CAATTATTAATTTTAATCATACAAAGAGCAGTTCAGCAATTATTTAAATATTAAATTAATCATTAAATGGTCTGATTATA
ATTTTGTTAAGTACTTTGAGTGTCCAAGTATTTTCAGGATTTTTCTTGAAATTATTTGAGCATTGGAAGTATTTTTAACA
ATTCAAAGATCATTTCAGTGATTAATTTAATTGGAAAAGTAATTAAAATTCACCTTTTCCTTTTCGGGCCGAATTAGGAA
AAGTCCTCTCACTCTCGGCCCAGTCTCCTCTCAGCCTGCAGCCCTTTTCCTCTCTTTCCCGAAGTCTGCTTTGCGTCCCT
TCTTTAATCAGTCCTTGGAAGTAGAAGCCCAGCCGAAAGTCTAATTTACCTCCCTGGCACTGTTCATCTTCAAGCATGGA
CAGAGCCGAGCCGCCCGTGCTGTGCCCTGTGCAGCCGCCGCTTCCTCCGTTAAATCCGCCACATCCGGAGTTCCGTTTGC
AAAATTAGTTGAGGGGAAATATTCCTCTTATCCTCCTCTATCCTCTTCCCCAAGAATCGGAGCAAACCGTTGAGTATCTT
AACCGAATCGAACTCGTTTTCGAGTTTATCTCCAAAACCGAGTTTTTGGTTTCCCGGATCGATTTCTTGCGGGAGGAGTC
CGATCTCTTCAATCCAAGGCTATAAATAGGACCCCCTAGTCCTCCTCTTTCGTTTGCCCCCTCTCCCGTGGTCTCCCGTG
TCCCGTAGCCTCGCCGCCACCACCGCCTAGCTCACCGGTTGCCGCCGGCCATCTCCGTCGAGGTAGCGCCGCCACCTCCG
TCGTCGTCGCCGCTTGCCGCCGCCGCATTTAGGTGCGCCGTGGTGAGGGGAAGCCCGGCCGCCCGTCCCCTTTCGTCGCC
GGCCACCGGAGCTCCGTCGCCGGCGAGGTCCGAGCCGCCGCCGCTGTtcgtctcgtcgtcggccgtcgtcgttcgtcgGT
AGACGTGTTGGTGAGTACCGTTGCGTTCGTCTCGTCGTTCTCTACGTGTAGGTGTCCTCCAAAGTTCTGGCCAACCGCCC
TAGCTCCGGTGAGCTTGCCATCTGAGCCGGCCGCCATTGATGACGTCATCATGACATCATCGGTTTTTCTTTTTCCCGTT
TTTCTAATAGATTAAATCTTCTGAAAATCATAACTAAATAACTGTAGATCCGATTCGAGTGGTTCAAGTTGCTAAATTTT
TCTAAAATCAAGATCTACATGTTAAAAATATTCACATGTACTGTTTATGCTTGTTTTTGTACTGTTTTGTTGATTTTTAT
TCTTTCGCTTTAGTTTCCGACGTTCCGGAGGAGAGCGTTTTCGTTGAGCAAGGTTCGGAAGTGTTTGCGGAAGCTCAAGG
CAAGTCACACAGATCCCAAATAACCCTTTGAGCATGTTGAACCCGTTTAAAGCTATTATTTTATTTCAACTATGCATTAT
TTTTGAATGTCATCGGGTGGTGAACCTTTCCCCGTTAATTAATGGCCGAAGATGATCTTATTTTCCTATGGGTTATAATT
TGATTAGCATGAACCTTACATATTGGATTGGTTCAGCTAAATGTTATATGTATGTTTGCTTAGCCATGCTTAGAAACATT
AgctaattaaaggggattaaatataaattatattattcttattaattatggttatatttaatGGTAGCTCACGATGATTA
ATCGTGTGATGTTAATTAATTGATAATTAAAATCTGGTTAAGGTGGGTTGTGAGCATATGGTTTTGATGGTTGTGCTCAT
GACAATTAAGGACCGGTTCGCGAGCTACTGTTGTGAAACTTTTACCGTGCCAACCACAAGCCAGCGTGGGCAACGGCTTT
ACCTTTTGTATAGCATGATTCATTATGGAGTGCCAGACTGAGAAGCGGCGAGAAGTCCGTGGGGGTCGCTGGGGAGTCCA
TGCCTCTGGTTGTAGAGGGGGTGATTATGATCCAGGAACGGTGCACTGTTTTGAGTTGTGTTGTGCAAAGGGTATTGTCA
CGATTTCCCCCTTTGCAATGCCGTGGTGGTATTTCGGGGCATGGCAACATGTGTGGAATCGTGTCTTGTGGGTACAGTGG
TACACCTCTGGCCAGAGTAAAACTATTCGAATAGCCGTGCCCGCGGTTATGGGCGAGTTGAGCAATGTTTTTCGTGATTA
GTCTCACACCTCTCACAATAATTATAGATGTTATAACTGGTAATAATTTGCTTAGCTCCTGGTTTGGAGTTAGATCTGTA
CAGCCGGGTATGGTTGTTCAGGATGGTTGGGCCTGTACAGCATGGGTGTGCTGTTCAGTGTTGATTAAAATTTCTGATTA
ATTACTCTACTGTTTTACTACTCTTAACTCTTTGCTAAATGCTGCTTTCGCAAATGAGCCTATATTATGCCATCCTTTGG
TATCCTTGTGCACTTGCATATTTGCTGTGTGGCTTGTTGAGTATGTCATATGCTCATTCTTGCAATAATCATCAAACCTC
AGTTGAAGATAAAGGATTCAGAAGGAGAAGACGTTTGGCTTATGCCCCAGTTGAGCTGCCTGTGGGAGTGGAGCTGAAGC
CATCGCTAGACCGTTAATTCCGCTGCTGTTTTCTTTTCTTTGTAAGTATGTAACGTTATTATTAAGATGGATTTGTATAT
TAAAATTGTCAGTTTGTGTACCTCGGCTGATTCCTGGACGAGGATTTTATGCACAAATAAGTTCGGAAATTACTAGTGAA
TTTCCGGGCGTGACAG
>RLX_comp_N22_B_R2350_Map9
GTGTAACATCCTTAAATTTTAAACTAAAATTTGACTGCATCATGCTAGCTTTTAATTAAATTTGTTTAGTTCAAAATTTT
ATTTCTTGTTTATTTATCAAAATTGGTTCAAGTATTATTATTAGAACTCTTCCAAACCCTAATGAATTTGAGCAAATTTT
CTCAAATTCAAACCATAGATTATTTTCTTAGTTCACCCAAATATTAGTAAGGATTTGCCATACTTTAAACCCTAGTGAAA
CCCTTCCAAACTCCTAGTTTGAATTCAAATCTTTTCTAGAGAAATATTCAAAATTCCTGAATTCTACTGTTCATTGCACT
CAAGGTGCTCGACAGAATGCCCAGCCCAGCTAGAGCAGCTCAACTCCAACCCAATCTTATGCAAAGTTTAGAATTGGTCC
TAGGGGACCACATCCCACTCAAAACCGTGGTTCTTTTTACCTCTTCCTCCCTTTCACGCGCGCCGACTGGCAGCCGGCTT
TGCCGCGCGCCGAGCCGCCGCGCGTCGGTCTCGGGATCGATCGCGCGTGCCCAACCGCCTTGGCGCGCTGCCGCCCGTCC
AACGCCTTCAACCCACCGTCGCCGTACCAATCTCAACGACGACAAAGCCGGGACGACGACCGCCGCACGAAATCACTGCT
CGACGCCATACACTCCCGTCCAAGCCGCCGCCGAGTGCGATTTCGTTTCTACCCGGGATGAATCGCGCCAATTCTTGCCG
CACGGTTAGATTGAAGATAGACGGTGGTATCTCCTCTCTCAATTCAAACCATTCGCCCCTATGCCGACTGTTTTCACCCT
CGCCGCTGCCGCGCGTCGTGCTCGGATTGGCGCCAACACGTCGCCAGCCGATTCCAACCGCGGTCAAGTCAATCCTTTGC
CGGTAAGTATTCAAACGTGGCCTCCCGCCACTCAAATTGATCTTGCCCGCCCTCTCTCAGCCTCTGCCACCCTAACCATA
TCCATAGCTCGAGCTCATCCATGGCGATGACGGTGCCCGAGCTCATCCGCTCCTCCTAGCCCTATAAATAGGACCCCAAT
CCCTTCCTTGTCCATCATCGATCATCCACGACCATAGCCCCTCAACCCCGAAGCTCTGCCTCATCAACCCATCTCACCAA
CCACCCTCGCCCGTCGGTCGAACACCTTGTGCGCGATCGACTTCACCCTTCTCCATCCATCCTCCGCCCTAAATACCTCA
TAGAACACCTTATATCAGCCATGTTCTAGCATACTAAGCCCTAACCAAAGCTCTGCGTCGAGTTTTACCTCGCCGCATCA
AGCCGAGCATCGCCGCCCCCGCGCTGCTCTGTTTTTCACCGCCGCGAAGTTTTTCCGGCCGCAATCCGTCATTTCAACCG
ATCTCGGTGAGCTCTTCCGTTTCAACCATCTACATACTACCTAGATTCTATTTTAACAATCCCTTTGCACTAACACATCA
CCCTCTGAGCTGCCGACGTGAACACGGCCGTCGCCTATGGAGGCGCTCGTCGGCAACTATTCTCCGCACCTTGCCAAAGG
TTGGCAAGCTGTCGGAATCCCTCTAAATACCTCGTAGATGCTCTAGAACCCCTCCCCTAGCCATGTCTAACCCTTATCAT
CTTGATTGCTATCTCGGTCTAACCATGCCACCGCCGCCCTAGCCGCTAAGTCGTCCACGCACCAAATTAACTCCTCCGCC
GCCGCTCGCCGTCGCCGGAGATCCTTAGCTCCCTCCCCTCCTCGGCCGCAACTACTTTTATCCTCTAGCGCCGCCGCAAT
CCTAAACCCTAGCGCCGCCAGCCCGATTTGGGGAACGGCCGGAGGTTGaagaagagaagagagagagagaCTGACAGGTG
GGACCCGCTCACAGTGCCATTTCTCTTTTATTCAATTTTCAAACTTTAGAAGCCCATATCTTTTAAAATATAGATCCAAT
TCCAGTGAAACTTGGACCAATATTCTTCTAAAATCATTCTCTATCTTTTGGACCCCTTTTTGTTatttttgcattttatc
ttattttccctcctttcttattctttatttttttttatttaaaacttctttttgaatttggattttATATGTCTAACCCT
AGGTTTTGAGGATTCCTCTGACACTCTAAATAATATCAATCAATCTCAGGACATCGAGCAAGGCAAGTTACCATATACCT
GTTGATCATTTAAACCtatattttataaattatttatttatttatagccttctattcaatattctattttctatGCATAA
ATCAATCATAGAAACCCAGACAATTTAGTATTACTTATTTTGTTTACAATCTGGTTAAAATATCCTATACTTAGATTGGG
ACAATACGTAAGATTTGGATGATTTCCGGGTGGCTAGTATTGTCTCAATCGATATAAGATTTACCAGGTACTTATGTCGA
ACGAACGAGTACGACCGCAGTTTCTAGAATGGGGACAGACCTAGTTATTAAGTTAATTGGCAATATGGCACCTCTGTATA
GTGGTTCTTATTTTTAAGTCCTCGCGCAGGAGGCAACTATAGCCGCGAAGGGCAATTTCTACCATTACCATGTACAGGTA
ATTGGTTTATTGAGCTCAATTATAATTATGGTTATATTTCTAAACCCTGATCGAGATGACGTGGTGTCATACGATCAGTT
CTCCTTAAATACCTCGGGAACGCCAGAACTCCTCTTGCTGCTGTTAATATTACCTTCAGAGCATATGAGGATACAAGTTC
ATGGAACAGGTGCCACAATTGTTAATGACTTAATACTGGGCCATGACTAAAGCCGATAATTATCAGCAAGTCATGGACTG
CGGGTAAAGCGTACATTTACTGCAGTAAAATAAACATGAATCTATTCGAATAGCCGTACTCATGGAATTGAGTACCGGGA
CTCATATGGTACCCTGGTTAGAAACTTAAAGTTTATATGTTTATAAATTCTACTATAATTCTTCCAGATTGTTCAATATT
GCTTTCTCTTGCAAAGAACCCCATTATATGTCAATGCATATTATATTTCCGAGATAACTTGCTGAGTATTGTGAATACTC
ATCCTTGCTCTTATAACCCCTTTTTCAGATTTGGGTCAAGAGGAGGACCCTTATGACTATTACTACGAAGACCTCAATAA
TTTAGAAAATCCCTAAAGGTTATACCTCACTAGTCAGAATGTATAGAAACTTCCGCTGTGTATCAATCGATTAGAAGAGT
ACCTATTATTGTAAAACCCTTGATATTGTAAGACTTTAACGTATGCAATGAAGAACCAGTTATATTGTATGTATCAATTT
TTACTGATCCAGGGATTGATACATTAATTTCAGTCGGATCCAAGTTGTTAGTTTTGGGTCCCGACAGGACTGGTATCAGA
GCATATGTTTTGACTATAGGACAAGCCCTAAGGATTACTAACTAAGTTAAGTTTGAATTTATTTCAAGCTTATCTGTTTA
AGGGGGGTAGATTTGATCCGCGATCATGCATTATAATGACATTTGTGTATTTCAGGACAATGGCAGAAGAGCATGAGCAA
GAACTTATAGAAACTGCTATTACTATCCATGATAATGATTGCACTGATCAACTAATCAACTTGATGACTAAACTGAAGAT
AAATGAAAAGCCGGAGTTCTATTCACATGCCTATCAACGGGGAGAACGTTGGGAATATGATATGACTGTGAAGATCAATC
CTCCACGAGGTGAACGTGATATGTATTACTTCCGAACACGTCATAGGCGGGATACCGTGCGAGCTGCATTATATGATGTG
TCCAGGGAGGCTTTTCTACGTCTTAATCATATCTATCAAGATAGGCTGCAACACTCTCGCTATTCTTATCATCCTATGCG
AGAGCCAGGCGAAGATTATTGTACCCTCCAGAATGTGGATTATCATGAACAACCAGTAAAAGCAACTATGTCTATCTGGA
TGGAAGCCGCAGATGACATGTATGAAGAAGCCCTGGAGCATATGGACGTACAACGTAAACGTTTGGAAGAAGCTGAACGC
AGAGAAAATGTTCTTAAACACAAATATCGTATACTTCATGAACTATATGAGGAAAGAGAAAAACAAAATTCTATCCTCAA
TATTTGTGTTGCAGGAGCAGCCTTTTGCCTTCATCAAATCCCGAATATGGGTAGTGATGACGATGATGATGATGGTATGG
AAGGACATATCTCACCAGTACATGAAGGTGAACCACTTGAACCAAATCCTCCTGACAATGGTGAGGAAGTTTTACAAGGT
TTACCACCATCACCACCACCGTTGTATCCTATTCATTCTGATGATGAAGCAGAAGAAATGCATTCAGCTATGGATATTAG
TGAACCTAGTCAAGAACCAGAAATACTCAGGCCAAATCGAGTGTTTCATATCAATGATTTAAATACTGCTCCAGTTTGGA
CTAAATCTCCAGAGGAAGAGGAAGATCCAGAAGAACGAGAGTTTGAGACACAAGAACAGCTTTCTATACATGCTGATGAT
CAAGAAAATAATAAAGACCCTTACTCACGCTCTGCTCCCAATATTACTGCATCAACTTCTGCATCTCCTCATGAATTTTT
ACACTTCGCACCTACATCGTTGTTTACTAATCCCTTAGAAGGCAGTGGTGGATGGCTAGATGAATAGAAGTTATAGATAG
TTAGAGGTCTTAAATATAGAATAGATAGTAGTCCTACTCCTCTCTAACTTCCATATGTGTTACCCTTTTTCCTTTTGGTT
ATGGTTTTTCTTTGGTTTGTTTCCTTGTAGCATACATCATGTACAACTTGTCCATAAATAAAAGCTATGTTTAATTATGG
ATGTTGACTTCCCTTTGaaaaaaaaTATCAACTACCCCATTTTCTAGATGAATACGGGCAATGGCAGTACGGGTGAAGGT
GAAACAGGAGAAATTCCTTCACCAAATCCTACCACTTTAGCAGAAGTAATGGCAAGACAAACTCAATTATTACAAGCTAT
AGCACAAAATCAAGAAAGTAAAGGTTACAGCGCACATGCAGAATTTATGAGAATTAAACCACCGATCTTTTCTAAATTTG
AAGAACCTATGGATGCTGAAGATTGGCTAAGAGCTATTGAAAAGAAATTAACTTTGGTTAGAACAAGTGAACAAGAGAAA
GTAACCTTTGCAACCCATCAATTAGAAGGACCAGCGAATGAATGGTGGGAAGCATATCAAGCTTCTATAGAAGATCCTAC
ACACATTATTACATGGATGGAATTTACTACAGCTTTTAGAGATGCTTTTATACCTACAGCCGTGATCAGAATGAAAAAGA
ATGAATTTCGAAGATTGAGGCAAGGTTTTATGACAGTACAAGAATATTTGAATAAATTCACACAACTTGCTCGATATGCT
GCCTCAGATATTCAAGATGAAAAGGAAAAGATTGAAAGATTTATAGAAGGGCTACGTGATGAACTTCGAGGACCAATGAT
TAGTCAAGATCATGAAAATTTTCAAAGCCTAGTCAATAAAGTGGTTAGACTAGAAAATGATCGTAGAATGGTCGAAGGAC
TTCGTAAGAGAAGAATGAATTTACAACGACAATCACCAACTAGAAGTTCACTACAAGTTCGGAAGCCTTATCCATTTAAA
CCATCTCTACCCAATGCAAGGCCAGGCATGCCACCAATACTACCAAGACCTGGATTAAAAATGGAAGACTCTCCATGTTA
TGTTTGTGGGAAGATTGGGCATTTTGCAAGACTTTGCCCTAATCGTCAAAATATGAGTGGCCAAACTTCTTATCAAAAAC
CATCTACTACAGGTTTTATGAAGAAAAATCCTCCAATTATTAAGAATGGACCTAATCTTGGACATGGTCAAGTACATCAT
ATTAAAGCAGAAGAAGCGCAACAAGATCCTAATATATTGATGGGTATGTTCACCATAAACTCTAAACCAGTCACTATTTT
ATTTGATTCTGGTGCCTCTCATTCCTTTTTATCTGCAAAAGCCAGATGGAATCAGTCTTTACCTAAAGATAATTTAGATA
AAGCCATGCTAATACATTCACCTGGAGGAACTGTATTAGTATCATCTATATGTAGAAATGTTCCGATTAAATTAGGAAAC
CAAGTATTTTTAATTGATTTGATGGTACTACCTACCCAAACTATAGACATTATTTTGGGGATGGATTGGTTAGCCAAGAA
TAATGGACTAATCAATTGTGCAACAAGAGAGGTTATCCTTACTGATGAACGAGGAATAAATACAAGGATAACAGTTAAAG
CTAACTTATTTATGGAACAACATATGACAGACATCTGTATGCTTATACCAAAAGAAGAAGTTTCAGTAGTACAAGAATAT
TTGGATGTATTTCCTGAAGAACTAAATTCATTACCTCCAGATCGGGAAATAGAATTTATTATAGAATTACTTCCTGGAAC
GGCACCTATATCGAAAAGACCCTATAGGATGCCAATTAATGAACTGGAAGAATTGAAGAAACAGATAGCTGAGCTACAGG
AAAAAGGTTTTATTCGACCCAGTTCTTCACCTTGGGGAGCTCCTGTATTATTTGTTAAGAAGAAGGATGGAAGTTTAAGA
ATGTGTGTTGACTATCGAGCTTTAAATGAAGTAACTATTAAAAATAAATATCCTTTACCAAGAATCGATGATCTATTTGA
TCAATTAAAAGGAGCAAGTATATTCTCTAAAATAGATCTTCGATCAGGATATCATCAGTTGAAGATTAGACAAGAAGATA
TACCAAAAACTGCCTTTGTGACAAGGTATGGATTATATGAGTTTACAGTAATGGCATTTGGATTGACCAATGCTCCTGCT
TACTTCATGAATCTTATGAATAAGATATTTATGGAATATCTGGATCAATTTGTGGTCGTATTTATTGATGACATCCTGAT
ATACTCCAAAAGTAAAGAAGAGCATGAACAACATTTACGATTAATATTGGGAAAGTTAAGGCAACACCAGTTATATGCCA
AATTCAATAAATGTGAATTTTGGCTAGATCAAGTTGCATTTCTAGGACATGTAATAACTAAGGAAGGAGTTGCTGTGGAT
CCAGAGAAGATTAAAGCAGTAACAGAATGGAGAACCCCTACTTCAGTACCTGAAATAAGAAGTTTCCTAGGATTGGCTGG
ATATTATCGAAGATTTATTAAAGATTTCTCTGCTATTGCAAAACCTATGACTAGACTACTTAAAAAGGACAGAAAATTTG
AATGGACACCAGAATGCCAGAATAGTTTTCAAAGATTAAAACATAAGCTTACTACTACACCGGTATTAATCTTACCAGAC
ATTCAAAAAGATTTTGAGATCTATTGTGATGCCTCACGACAAGGATTAGGGTGTGTTCTTATGCAAGAAGGTAAAGTAGT
AGCTTATGCATCAAGACAATTAAGACCCCATGAAGATAATTACCCAACTCATGATTTGGAGTTAGCAGCAGTCGTACATG
CATTAAAAATTTGGCGACACTACTTAATTGGAAATCATTGCAAGATTTATACTGACCATAAGAGTTTGAAATATATTTTT
ACCCAGACGGATCTTAATCTTCGACAAAGGAGATGGTTAGAATTAATTAAAGACTACAATTTGGAAATTCTATACCATCC
AGGAAAAGCAAATGTGGTTGCTGATGCCTTAAGCCGAAAAGCTTATTGCAATCTACAACAAGAGATAGTATCAGAACAAT
TGCAAACGGAAATGCTTAAATTAAATCTGGGTATTATTAAGTTTGGAGAACTAGACACTATGGAGTTAAAACCTACCTTG
ATGGATCAAATAAAAGAATATCAGAAGAAAGATTCTAAAATACAAACTTTTAAGGAACGGAAGGTGCAAGGAAAGGCTGC
AGATATTACTGAAGATACAGAAGGAATATTGTGGTACAGAAACCGAATTATCGTACCCCAACAAGGAAACCTGAGAAAGG
TAATACTAAAAGAAGCACATGAATCAGCCTACTCTTTACACCCAGGTAGTACAAAAATGTATCATGATTTAAAAGACTTA
TACTGGTGGCCAAACATGAAACAACATATTGCAGAATATGTTGCACTATGTCATGTTTGTCAACAAGTTAAAGCAGAATA
TCAAAAACCTACAGGATTATTACAGCCCTTACAAATACCTGAGTGGAAATGGGATGAAATAGGAATGGATTTTATTACTG
GATTACCCAAAACTTCTACTGGTTATGATTCTATATGGGTAATCGTGGACAGACTTACAAAAACTGCTCGATTCATTCCT
GTAAAAACAACTTATACCGGAGCACAACTCGCAGAGTTATATATGACAAGGATAGTATGCTTACATGGAATACCGAAAAG
AATTATTTCTGATCGTGGTACCCAATTTACTTCACATTTTTGGCAAAAACTACATTATGAACTAGGAAGTTATTTGGATT
TCAGTACAGCATTCCATCCACAAACCGGAGGACAAACGGAAAGATTGAATCAAACATTGGAAGATATGTTAAGGGCCTGT
GCTCTAGATTTTGCTGCTAGTTGGGATAAATGTTTACCTTATGCAGAGTTTTCATATAACAATAGTTATCAAACCAGTTT
AAAAATGTCACCACATGAAGCCTTATATGGAAGAAAATGTCGAACACCATTAATATGGACCGAAACCGGAGAAAGAAGCA
TATTCGGAACAGACCTTTTAAAGGAAGCTGAAGAAAAAGTTCGACTTATTAGAGACAGACTAAAAGTAGCTCAATCTCGA
CAAAAGAGTTATGCAGACTCTAGACGGAGAGAGCTAACTTTTGATATTGGTGATCATGTTTATCTAAAGGTTTCACCTTT
ACGAGGGATAAAAAGATTTAAAGTAAAAGGGAAACTAGCCCCTCGTTATATTGGACCATATCAAATAAATGCTAAACATG
GAGAAGTAGCCTATCAATTAGCTTTACCAGATTATTTATCTGATATACATCCTACGTTCCATGTTTCACAATTAAAGAAA
TGTTTACGTATTCCAGAGGAAGAAATATCAGTAAGTACTGTTGAATTAAGTAAAGACTTAACATATCCAGAATATCCTAT
CAGAATTCTGGAAGAAGCACAGAGAACAACTCGTACTAAGACAATAAGAATGTTTAAAGTTCAATGGAATCATCATACGG
AGAATGAGGCAACTTGGGAACGAGAAGATTATTTACAATTGGAATTCCCGTATCTTTTTGAAGTCTCCTAAACAAATCTC
GGGACGAGATTTCCTTAAGGGGGGTAGGTTTGTAACATCCTTAAATTTTAAACTAAAATTTGACTGCATCATGCTAGCTT
TTAATTAAATTTGTTTAGTTCAAAATTTTATTTCTTGTTTATTTATCAAAATTGGTTCAAGTATTATTATTAGAACTCTT
CCAAACCCTAATGAATTTGAGCAAATTTTCTCAAATTCAAACCATAGATTATTTTCTTAGTTCACCCAAATATTAGTAAG
GATTTGCCATACTTTAAACCCTAGTGAAACCCTTCCAAACTCCTAGTTTGAATTCAAATCTTTTCTAGAGAAATATTCAA
AATTCCTGAATTCTACTGTTCATTGCACTCAAGGTGCTCGACAGAATGCCCAGCCCAGCTAGAGCAGCTCAACTCCAACC
CAATCTTATGCAAAGTTTAGAATTGGTCCTAGGGGACCACATCCCACTCAAAACCGTGGTTCTTTTTACCTCTTCCTCCC
TTTCACGCGCGCCGACTGGCAGCCGGCTTTGCCGCGCGCCGAGCCGCCGCGCGTCGGTCTCGGGATCGATCGCGCGTGCC
CAACCGCCTTGGCGCGCTGCCGCCCGTCCAACGCCTTCAACCCACCGTCGCCGTACCAATCTCAACGACGACAAAGCCGG
GACGACGACCGCCGCACGAAATCACTGCTCGACGCCATACACTCCCGTCCAAGCCGCCGCCGAGTGCGATTTCGTTTCTA
CCCGGGATGAATCGCGCCAATTCTTGCCGCACGGTTAGATTGAAGATAGACGGTGGTATCTCCTCTCTCAATTCAAACCA
TTCGCCCCTATGCCGACTGTTTTCACCCTCGCCGCTGCCGCGCGTCGTGCTCGGATTGGCGCCAACACGTCGCCAGCCGA
TTCCAACCGCGGTCAAGTCAATCCTTTGCCGGTAAGTATTCAAACGTGGCCTCCCGCCACTCAAATTGATCTTGCCCGCC
CTCTCTCAGCCTCTGCCACCCTAACCATATCCATAGCTCGAGCTCATCCATGGCGATGACGGTGCCCGAGCTCATCCGCT
CCTCCTAGCCCTATAAATAGGACCCCAATCCCTTCCTTGTCCATCATCGATCATCCACGACCATAGCCCCTCAACCCCGA
AGCTCTGCCTCATCAACCCATCTCACCAACCACCCTCGCCCGTCGGTCGAACACCTTGTGCGCGATCGACTTCACCCTTC
TCCATCCATCCTCCGCCCTAAATACCTCATAGAACACCTTATATCAGCCATGTTCTAGCATACTAAGCCCTAACCAAAGC
TCTGCGTCGAGTTTTACCTCGCCGCATCAAGCCGAGCATCGCCGCCCCCGCGCTGCTCTGTTTTTCACCGCCGCGAAGTT
TTTCTGGCCGCAATCCGTCATTTCAACCGATCTCGGTGAGCTCTTCCGTTTCAACCATCTACATACTACCTAGATTCTAT
TTTAACAATCCCTTTGCACTAACACATCACCCTCTGAGCTGCCGACGTGAACACGGCCGTCGCCTATGGAGGCGCTCGTC
GGCAACTATTCTCCGCACCTTGCCAAAGGTTGGCAAGCTGTCGGAATCCCTCTAAATACCTCGTAGATGCTCTAGAACCC
CTCCCCTAGCCATGTCTAACCCTTATCATCTTGATTGCTATCTCGGTCTAACCATGCCACCGCCGCCCTAGCCGCTAAGT
CGTCCACGCACCAAATTAACTCCTCCGCCGCCGCTCGCCGTCGCCGGAGATCCTTAGCTCCCTCCCCTCCTCGGCCGCAA
CTACTTTTATCCTCTAGCGCCGCCGCAATCCTAAACCCTAGCGCCGCCAGCCCGATTTGGGGAACGGCCGGAGGTTGaag
aagagaagagagagagagaCTGACAGGTGGGACCCGCTCACAGTGCCATTTCTCTTTTATTCAATTTTCAAACTTTAGAA
GCCCATATCTTTTAAAATATAGATCCAATTCCAGTGAAACTTGGACCAATATTCTTCTAAAATCATTCTCTATCTTTTGG
ACCCCTTTTTgttatttttgcattttatcttattttccctcctttcttattctttatttttttttatttaaaacttcttt
ttgaatttggattttATATGTCTAACCCTAGGTTTTGAGGATTCCTCTGACACTCTAAATAATATCAATCAATCTCAGGA
CATCGAGCAAGGCAAGTTACCATATACCTGTTGATCATTTAAAcctatattttataaattatttatttatttatagcctt
ctattcaatattctattttctatGCATAAATCAATCATAGAAACCCAGACAATTTAGTATTACTTATTTTGTTTACAATC
TGGTTAAAATATCCTATACTTAGATTGGGACAATACGTAAGATTTGGATGATTTCCGGGTGGCTAGTATTGTCTCAATCG
ATATAAGATTTACCAGGTACTTATGTCGAACGAACGAGTACGACCGCAGTTTCTAGAATGAGGACAGACCTAGTTATTAA
GTTAATTGGCAATATGGCACCTCTGTATAGTGGTTCTTATTTTTAAGTCCTCGCGCAGGAGGCAACTATAGCCGCGAAGG
GCAATTTCTACCATTACCATGTACAGGTAATTGGTTTATTGAGCTCAATTATAATTATGGTTATATTTCTAAACCCTGAT
CGAGATGACGTGGTGTCATACGATCAGTTCTCCTTAAATACCTCGGGAACGCCAGAACTCCTCTTGCTGCTGTTAATATT
ACCTTCAGAGCATATGAGGATACAAGTTCATGGAACAGGTGCCACAATTGTTAATGACTTAATACTGGGCCATGACTAAA
GCCGATAATTATCAGCAAGTCATGGACTGCGGGTAAAGCGTACATTTACTGCAGTAAAATAAACATGAATCTATTCGAAT
AGCCGTACTCATGGAATTGAGTACCGGGACTCATATGGTACCCTGGTTAGAAACTTAAAGTTTATATGTTTATAAATTCT
ACTATAATTCTTCCAGATTGTTCAATATTGCTTTCTCTTGCAAAGAACCCCATTATATGTCAATGCATATTATATTTCCG
AGATAACTTGCTGAGTATTGTGAATACTCATCCTTGCTCTTATAACCCCTTTTTCAGATTTGGGTCAAGAGGAGGACCCT
TATGACTATTACTACGAAGACCTCAATAATTTAGAAAATCCCTAAAGGTTATACCTCACTAGTCAGAATGTATAGAAACT
TCCGCTGTGTATCAATCGATTAGAAGAGTACCTATTATTGTAAAACCCTTGATATTGTAAGACTTTAACGTATGCAATGA
AGAACCAGTTATATTGTATGTATCAATTTTTACTGATCCAGGGATTGATACATTAATTTCAGTCGGATCCAAGTTGTTAG
TTTTGGGTCCCGACAG
>RLX_comp_N22_B_R2561_Map12
TGTTGGTTGATTTTATCGGCTAATGCCGGTTAGTTAGGATAAGATTAAAATCCCACCGGTTTTCCTAACCTAACAAGAAA
CAAACTAAGAGATAAATCTGTTTTGTGTGATCGGTAAAAAATAGATTCGAATTTTAGATTGAGATAAACCCCCGAGCCCC
ACCAGTGTCGCTATATAAAGAAAGAGAAGGATGGAGGCTGCGTGACGACTCAACTCTCTCCAACCCTAAACCCTAAATCA
ATCGCCCGATCGATTAGACACTGGAAGGGGTTCGTGAGGTATCTCACAAAAGAAGAAGAAAGAAGAAAAGCAATGGCTTC
ATCTCAGGTCAGTAGATCAATTAATTTCCGCATAAGCAGAAGGTGATCATGTTTGGGCTAAGACTCAATAAATTAATTGG
ATTAAATTCCAACATTGTGGTATCAGAGCCTAATCTTAGCCACTTGATCCCATCATCCCTGATTGAAGCCACTGTGCCAA
TGAAGTGATGAACCCTAATCTGTTAAGCCCGGCATGATGCCATGATTAATCTGTTAAGCCCCTTATTCTGTTTATTAGTT
CTTAAAGTTGCTTTGTGTTGAGCATTATGTCATATTTAAGTTAATTAGATCGAATTAGGGTTCATGCTTAAGTAAATCAT
AGCTTCGGCTAGAAATCAGTAAGGGAAGGAGAAATTCAATCAGAGAGAGtttttttttCTCTCGAATTTTACTAAGCGGA
GAACGAATGAGATAAACCAGATTGAAACTCTCGTTGTTCCCAACTCATAAACCCTAGGTTCTTATCATATAAGAACAGTG
GATTAAGAAGTAAATTGGGGAAAACAGGGGATAAACTAGATTGAAATTCCCCACTGTTAAGCAAAAGGGAATAAACAAGA
TTGAAATTTCCCGAAATCCCCAATAAGCCGGATCCAATCGGCCTAAAATCCCCAAATGAAGAACCCTAATTTTTTTGGGG
GAAGAACCCTAAGTCACAAATACCCGAATTAAATCCAAATTCAAGTCAAAATTAGGTTTCGAGTTCGGGTTAATTACCGG
ATTTAGACCCCCTAAGCTTGCCGGAGCTCTCCGGACTCCTCGGGGCCGCGCCGGTTGACCGCCGTGCGCGCGCCGCCTTG
GAGCTCGTCTCTCCACCGTCCCTCACCGGGGACGGGAAGCGTCGGCTTGGCGGCTGCCTTCGGGCTCCGCCCCCCCACCC
GCCGACGAGGTCCGGCCGCATAGACGCTTGCCGTCGCTAGCGCGCCGCCTCGCCGGACCGCCGACGCCGTAGCACACGGC
TTGGCGCCGCCCTCGGGCGCGCCCCCCAGCCAGCCGAGGTGGAgccgctgcggcgctcgccgccgcacgcgcgcgccgcc
tcgccggaccgccgTCACAACATCGCCACCGATTCGCTCGCTCGCCGGACGCCAAATCAGGAAGAGAAGGGACAAGAATG
AGCTAGGGTTAGGGTTACACCCATTCCCCCTGGCACGCGATTTCTTCGGCGCGGGCGAAATCTTGGCCGTCCGTTTGATC
CGACGGCCGTCCTCGCTCCCGCGTCGGGCCATCGCCGTTAATGGGCCGAGCCGATCTGGGCTGCGGCCACCTCAGCGCCG
CGCACGCATAAGTGGGCCGGTCCGTTTTGGGCCGGCCTCACCAATAAGAGTGGGCTCTTATTAATTTTAATCTTAAGCCC
GCGAATTTAATGTTTTATTTATTTCCAGAAATTCATTTATGAGCTTTCTTAGCCATTTAAAATTGCTGGAAAATTATGAT
CAATTATTTGGTCACTCAGAAAGAAATTAATGATATGATATTATATTTGACCAACGTTAATATGATTTCATGTCAATATT
TATTAAGATTATTATTTCCTTAAGCCATTTAATTTATTTCTAGTTGAATGGAAATTTAACTAGAAAGTATTTATGATTTC
ATGTCAACATCATTATGATGGTCATTTCCTTAATAACTTAATTATTTATAGTCGAATGGAACCAACGAGAAATTCGACTA
GAAAGCATTAAGATCTGAAGTTATATTTAACCCACGTTATTATAATTGCATGACAATTATAATTTTTTATTCCTTAGTTA
TTTTCTACCAAATGGTGATATAATTAAGGAATTAATTTTAAGATTATTCATAATTATTTATGACCAATGGTGCTTTGACT
ATGAAATTCTAAGTTTATTTTGCATATGATTGATTAAGCCATGGTAAACTAATTATATGCAATCAGCAATTCTTATTATT
TAAGATCAGTTGCAATACTGAGTAAATTATTTCTAGATAAATGGAACCAACGGGAAGTTTATCTAGAAAGAAAGATGATT
TCATTAAGATTGTTATTTCCTTAATTATTTTCTGCCCAACGGTGATGTAATTAAGGGAAGAAATCTAAGTATTGTCAATC
ATTATTTTAATTTTCTCTGTCATTTTGGCCTTAATGGTGATATGACTTAGAATTTTATTTATGCCATTAGTGCATTAATT
CCTTTTATCACTTCTACCTTACGGTGATGTGATCGAGGATCTAATCTATCAGTAAGCTTAATTCCTTTACCATTTCTGCC
CAACGGTGATATGGCTAAGGATTTTAATTTTAATTCTATGGCATCACTAATGGCGTCATTTCCTAATCATTTCTACCGTA
TGGTGATTTGATTTGGGATTTTAAATTATTTACTTTATCACTTCTACCTTTTGGTGATGTGACTTAAGACATTAATGTTT
ATTCCCTAATCATTTCTGCCCAACGGTGACTTGATTTTGGATTATAAGTAATTTCATTTATTGATTCCTTCGTTTTGTCT
CTGCCCAACGGTGATACAAAGCGAAATAAAGATTAAGTTATTATTGTGTAAGTTAATGTACTATTGTACGTAATTTGCAC
AAGCAACCACAATAATAGTGCCACTTAATTTTATTTATCAGTTAAAGTCTATGGAATTATTATTATTATTCCTCATTGAC
TTAACTGAGCCTAAGGCCTATTTGAGTATGACTTAGCATTAACAAAGGATTCCTTGTGGCTCCCGCAGCTAATGTCACTA
ATTTTTTCCTAAACTCAAGAGGCATCTTTAGCCTGGGAGAAGGCCAATATAATGCTATGTTTCGCATGTCACTCATAAAT
ATTGAGATTATCATCCCTGTTAGTGTTAGGGGAGAATTTTGAGCATGACATTGCGAAACTGTATCTAGCAAACGTTGAGA
TGAACTTTAGAAGTTTGTCAAAACTAATGCTTAGTACAATTTTAGTGCCTATGCACATTTGCCGCCATAATTTAAAAGGT
AGCACAAGAAATAAATCACATGGCGTGCAAACTTAGTGAGATGGACATCGCACATTTCATATGCGCCACTTGTCCATTTC
ATATGATTCTTCTCCCATTAGACTACGGTCATTTTCAGAGTTGTAATACTAAGACAAAGTGGACCATAATTGACTTGGTT
CATCATTCCGCAAATCAATAAGAAATATAGAAGACTAAGAGGCAAACTAAGTAAGATCCTGTTAATCTTGTCATTTGATG
GCAAAGATGAAGCTTTACTAAGGGGTAGTGTAGCAACTTCCAAATTTAATAATAATAAAGCTCACTTTCCTCGCAAGGGG
AAATAAAATTGCCTCTATGTCCTATGTATGCTACTCTTGAAATTTTCTTGTGTAAGTTCTTTGCAAGAAATAGGGACATG
CTTAATGTCCTGATTCAAGAAAGTAGTTAAATAAGAAGATTAAGGGCATTATTTTCGGGTTGAATCATTATGAGACGTTG
TCGAAATTATGGCCTTATTTTTCGGCCACATTTCTAGGGGAGAATATACGTCTCATTAAGGTCGAGACACTTCACCCTTA
GAAATTTCTGACATCTATCATTACTTAGATGATAATTCACTAAGAAAAGCTAAAGTAAAATTAAGTGATTCAAGTTCATG
AAAAATAAGATATTATGCTTCCATTACATAAATAATAAAATCAGTGGGAGCTCATCAAGAGCTCTAATAAGATCAGCAAG
AATTATTCTACCTCATTTATGACTCATAGCTCCATTATGTGGATGCTAGAATTTTGTATCTCTTAATTTGTGACTTGCAC
AATTAAATATACATAACATAACTTGAGGGTTTTGTTATGGAAAGACAAGTCACATATAGGGTGCAGACTTAAGAAATCCA
TTTGTGGACTTAATCAAACATTGATGATGTTTTAAATTCCGCTGCGTCATTAGTGAACTAAGCTTAAATAAGAATGAGGA
GAATAATTATTCTATAATGATGGAAGTAAGACGTCATTGAAATTGTGTCATTGTCGCTTATGTCACATAACTAGGGGAGT
TTGGAACGTCTCATGAGATAGAGATATTCTTTCCCTTAGATTTTAATGGCGTTGTTTAGCTTTAAGTGAAAATTTCACTA
AGTTAAGAAATTAGCCAACAAATGATTATTTATGGCTATGTTTACCCATAAGCGACCTCCGATTTCCTTTAAGAAATTTA
AGACACTAATGCTAAAATCAAATGAAGTTATGAGATCGGATTATGGTGGTAAACACTAAATAAAGCTTGTTCACCTTATA
AGACATTAAAAATAAGCGTTCATCCAAATGGTTTTCTGAACCATGTAAGAATAAATTGAGATGGATGAACAAAATAAGAC
ATTAAAGTGTTCATCTAAATGGTTTTCGAACCATATAAGAATAATTGAGATTGATGAATAAAATAAAGAATTTAGTAGAA
GTTTCTAAATGAGTCAAAATAGTGGGCCATTTAAGTGGGTTAATGAAATTAAGCCTGACTCTGATGGAAATTTCGAACAA
TCCAAGTGAGGTGGACAGCTGCATGAAAATTAAAGGTGGGAATTTCATTCACCGGTACTCTATACTAATGACATTTTATT
GTCAAGCAATGCATATTGCTGTTAGAAACTGAGGAAATTTTTCCATGAATTATTTTGGTCTGAAGGAGTACTGGGCTTAT
ATCAGTTAGTCATACATTGACAAAAAGAAATAATTTGAGAGAATTCAGTTAAAGTTAGTCAAGCTGAAATTAAGTTATAA
AGATAATCATTTATGATTCAGCTGACAGAAGCTTGAGATTAGCTCAAATCTGGATGCATACAGATTTGGCATACATTTTA
CTGGGAATCTTGACAGTATTAATTAAATCCAGACTAGACCACTGGTATTAAGAATGTTTTGCATTATTGCAAAACAATCT
TAAGTAACATGCTCATATTTCTAAAGTCCAATGATCTCAGAAGTTTAGAGACATTTGGACACTTATTTTGTGAGATGTTT
GGATATATATAAAGATTATTCAGATTAAGATATATCCACACATAGGGGAGCAATAACCATGGAAAAGCTCCAAAATAATC
TCTTACTGCATAATCGACGATGCAGTTAGATTTTAAAGCATGTTATAATTAATCATATTTCCCAGAACTAAGAGTGGTAA
ATAGCGCTCATAAACCACTCAAAAGGTGTAAACCACCCAAATATACTGTGTGCAACACAGTTTTCTATTCTAGTAGCAAC
ATGTTATGTGTTTTCTGCCTAACACATTGACATAGTTGTGAAAGATATGTCCCATGATCGAATTATTATTAAGCTAAGCT
TTTGCTCATGGATCCATACTCTAAAGGCTCATAAAGTTAAGATTAATTAAGATATGTTCTGGCCAGTACATGCATAAATA
ATAGCCTCACTAAGATCCTGGATGAGGGGGACTTAATTTTTCAATCAACACCCACTAAGTTAAGCTTGAGTTTATTTGGG
TACTATAGTAAACTATAGGTCTTGTTGTCTCGGTGACGCATAATGTTTTTGAAGACACATTGCCTTGGGGAGCTATTTTA
TTTGATAAACTCGTCAGTTAGTCTCAAAATCAAGGGGAGAATGTTGATTGATTTTATCGGCTAATGCCGGTTAGTTAGGA
TAAGGTTAAAATCCCACCGGTTTTCCTATCCTAACAAGAAACAAACTAAGAGATAAATCTGTTTTGTGTGATCGGTACAA
AATATATTCAAATTTTAGATTGAGATAAACCCCCGAGCCCCACCAGTGTCACTATATAAAGAAAGAGAAGGATGGAGGCT
GCGTGACGACTCAACTCTCTCCAACCCTAAACCCTAAATCAATCGCCCGATCAATTAGACACTGGAAGGGATTCGTAACa
aaagaagaaaaaaagaaaagCAATAGCTTCATCTCAGGTCAGTTATAAATTAATTTCCACATAAGCAGAAGGTGATCATG
TTTAGGCTAAGACTCAATTAATTAATTGAATTAAATTCCAA
>RLX_comp_N22_B_R2611_Map6
TGTTGGATTGTAATCTTGAGCATTTATATTCTGTTTTGTTTTGTTGCATGTAGAGTTCGGTTGGAGTCTGAATTCTTGCC
GGTAGAATAGCATTTTCTGTTTTAGCATAATTGCTTCATTCTTTAGCTGCGATGACTCGGCTCGGATCGTGGGATGGCGC
GGTCAGTAGTTGATCCGAGATTGTCGTGATTCTGTTATGCATGCAACAAACTCCGTGTGGAGATGAATAAATAGAAGAGA
AAACCGGAAAAGCTGCACGGCATTACGCAGCGAAAACTCTGTTCGTCAGTTGTTCTGTTCTGCTCTGTTTTACTGAAAAA
TTGTTCAGTTAACTGTAGCTGCACCTGCAAGCGTCAGTGTGTGTGTTCTGTGAGATTGAGAGCCAGTTCGCGTGAGTTTT
CTGACATTTGGTATCAGAGCTTTGCTGAGACGATCCGGTGATGTCATACACACCGCCTGGCCACCGTGGTGGTGGCGGCG
GCGGGGGAAGCGGCAACGGCCGCGGCAGCGAGAGCGGCAGCGGCGGGGGGAATGGCGCAGACGGCGCATCACTCCCGCTA
GTCCCTCAGGGGAGAGATGCTGGGCACACTGCCCGTCTCCCGATCCTATCGAGGACAAATTATCCGGACTGGGCACTGTT
GATGCGCGTAAACCTGCAGGCGCAGGGGCTCTGGACGGCCATCGATCCTGGCTACGCGGAGTACCGCGAGGATCGTGCAG
CGCTCTCGGCGATTCTCCAAGCTGTGCCGCGTGAGATGTTGCGCGGCTTGGCGAAGCACGACTCGGCGAAGGCGACGTGG
GATGCCATTAAAACCATGCGGGTCGGTGTCGACCGCGTGTGTGAGGCGAAGGAGCAGGGATTCCGCCGTCAGTTCGAGGC
GATGCGCTTCAAGGACGGGGAGACGCCGGAGGAATTTGCAATGCGGCTCACTGCCGTCGTTGCGGACATTCGCGACATGG
GCGGAGTCATGGAAGACGAACACATCAACAAGAAGCTGCTGCGTGTTGTCCCCAAGAAGTACAAGCCGGTGGCGATTTCC
CTCGAGCAGCTCCTCGACGTGAAGACCATGGCCCTTGAGGAGCTCGTCGAGCGGCTGTCGACGGTCGACTCTTACAGTGA
TGACGAGGAGGCAAGTGACGGCGTCAAATTGTACCTCACTGAGGAGCAGTGGCAGGCCCGTGTCAAGCAGCGGGAGCAGG
AGGGATCCAGCAGCAGCAACAAGGGCCGGGCGGGCTCTAGCAACCAGAACCGTCGAGGCAAGGCCGGCGATTCACCGAAG
GGAAAGGAGATGGCCACCAGCGGCCATGGCGGTCGTGACATCTCTAAGGTGAAGTGTTTCAATTGCGATGAATACGGTCA
TTACTCAAAGCAGTGCCGTAAGCCGCGTCGCCAACGTCGGGGAGAGGCGAATGCGAATCTGGTCCAGGCTGAGGAAGAAC
CAACTCTTCTCATGGCACACGTGATGGGGGTGTCGCTCGCCGGCGAAGCGGCCATTGGTCGAACACCTTGTGTGCAGGAA
GTGCATCTCACGGAGAAGAAGGTTGTGCTTGACCGCGAGGATGGGCATGAGGAGGAGAAGACTTCAGAGTGGTTCCTGGA
CACCGGGGCCACGAATCACATGACGGGCGCACGCTCGGCGTTCGCGGAGCTTGACACTGGTGTTGTGGGCACGGTTAAAT
TCGGCGATGGCTCGGTGATTGACATCCAGGGGCGCGGAACTGTGGTGTTTCAGTGCAAGAATGGTGATCACCGCTCACTG
GAGGCAGTGTACTACATCCCCAAGCAGAGAAAAAACATCGTCAGTGTTGGTCGCCTCGACGCACGCGGCTACGACGCACA
CATTTGGCATGGTGTTTTCACGTTGCGTGACCCAGAAGGGATGCTGCTAGCTAAGGTAAATCGTGATTCAAGTTACCTGT
ATGTTCTCAAGTTGAATCTTGCGACACCAATCTGTATGGCGGCGAACGGCTCCGAGCTAGCATGGCGATGGCATGCACGA
TTTGGCCATCTGAATTTTCAGGCACTTCGGAGGTTGGCACAAGGAGGCATGGTCCGCGGGCTCCCGCAAATTGATCATAT
TGATCAGTTGTGTGACGGGTGCCTCGCGGGCAAACAACGTCGCACACCATTCCCAGAGGAGGCACAGTACAGGGCACAAA
CGGCGCTCGAGCTGGTGCACGGTGACCTCTGCGGACCAATCACGCCGGCGACGCCGGGGGGCAAGAAGTATTTCTTGCTC
CTAGTCGATGACATGAGTCGTCACATGTGGATACGACTCCTCTCTGCCAAACACGAAGCATCGGCGGCGATTAAGCAGTT
CCAAGCCGGCGTGGAGAAGGAGAGCAATCAGAAGCTCATGGCGCTGCGCACCGATCGCGGGGGTGAATTCACCTCTGTAG
AGTTCATGGAGTACTACGCGGATACAGGGGTGAAGCGTCAACTCACTGCACCCTACTCACCGCAGCAGAACGGCGTTGTG
GAGCGGCGCAACCAGACTGTGGTGGCAACGGCGAGGTCCATGCTGAAGGCGGCAAACATACCGGCATATTTCTGGGGAGA
GGCGGTGGTTGCAGCCGTCTACGTCCTGAACAAATCACCAACGAAGAGTCTTGATGGGGTGACGCCGTATGAAGCGTGGC
ATGGTCGCCGACCCACTATCGAACACCTGCGTGTGTTTGGGTGTGTGGGCTATGTTAAGACGGCCAAGCCAAACTTGAGA
AAGCTTGATGATCGTGACACGAGGATGGTCTTCATTGGCTACGAGCAAGGATCAAAAGCCTACAGGATGTATGATCCTGT
GGCGCGACGCGTGTGTGTGTCGCGCGACGTCGTTTTTGATGAGACGACGTTCTGGGACTAGGGCAGCAACACTGATGAAG
AAGGAGATCAGGATGCCTATGTGGAGTTTACGGTGGAGAATTTCACAGTCCCAGTCCAAGGGGGTGAGACACATGCCCAG
GATGCAGCAGCCACTCCTACCATGCTAGCAACATCACAAACATCAAGCACCGGAACTGCAAAAACTCTGCCATCAGGTGT
TGAATTCTGTTCCCCTCCAACTGATGCTAGTGAAGGGACTAATGAAGGGCCCAGGAGGTACAGAACAGTGGCAAACACGC
TTGCCACTACAGCTCCAATACTTGATTTTGATTACAGTGATCAATGCCTTATGACAGCAGAGGAACCAGCAAATTTCTTG
GAGGCTGAGCAGGAGAGCTGCTGGAGAAAGGCCATGCTTGAAGAGATGGACTCAATTGAAGGTAACAACACTTGGTTTCT
CTGTGATTTGCCCTCTAGCCACAGAGCAATAGGGTTGAAGTGGGTTTATAAAATCAAACGTGATGCCAAAGATGCCATTG
TGAAGTACAAAGCTCGATTGGTGGCAAAGGGATATGTCCAACAACATGGAGTTGATTTTGATGAAGTGTTTGCCCCAGTG
GCGAGGATGGAGACTGTGCGATTGCTGATTGCAATGGCTGCTCATCAGGGATGGGAAGTTCATCACATGGATGTGAAATC
AGCTTTCTTGAATGGGGAATTGGAAAAAGATGCTTATGTGGTTCAACCACCTGGTTTTGTTGTTGATGGAAAAGAAGACA
AGGTGTTGAAACTAAAGAAGGCCCTATATGGACTAAAACAAGCACCACGTGCATGGTATGCCAAATTGGATTCTAGTCTT
GTGAGCCTGAATTTTGTCAAGAGTGGTGTCGAAAGTGCTGTGTATACTCGAGGAGAGAAGAACTCACGACTTGTGGTTGG
TGTATATGTGGATGATCTCATTATTACAGGAGCAAGTCTGATGGAAATAAACAAGTTTAAGGAGCAGATGCAGGCTCTTT
TTAAAATGAGTGATCTCGGTCTGCTCTCTTATTATCTCGGGATGGAGGTGAAACAGGGAAAGGAAGGGATCACAGTGTCT
CAAGGTGCATATGCAGCAAAGATACTTGACAAAGCTGGGATGAAGGATTGTAATCCATGTCAGACTCCCATGGATGCTCG
GTTGAAGTTGAGCAAGGAGGGTGGAGAATGTGTGGAGGAAACTCAATTCAGAAGCATAATTGGGAGCTTAAGGTACTTGG
TGAACACAAGACCTGATCTAAGTTATTCGGTTGGTTATGTTAGCAGGTTTATGGAGAAACCGACCTCTGAACATTTGGCT
GCCATGAAACATATTTTGAGGTATGTGGCAGGTACTCTGAATCTCGGGGTGGAATTCAGAAAGAAGCAGCATCAGGTTCC
TCAGCTGAATGGCTATAGTGACAGTGATATGGCTAGGGATATTGATGATAGAAAGAGTACAACCGGAGTTCTATTCAAAC
TGGGAGACAGTTTGATCAGTTGGCAGTCACAAAAACAAAAGGTGGTGGCATTATCTTCGTGTGAGGCTGAATATATAGCT
GCTGCAACTGCTGCTGTACAAGGAGTATGGCTGGCTCGACTGATAGGTGAGTTGGAAGGCCAAGAACCTGGTTGTGCACT
GATCAAGGTTGATAACAAGTCTGCTATAAGTCTCTGCAAGAATCCTATGCTTCATGATCGCAGTAAACATATTGATACAA
AGTTTCATTTCATCCGGGATTGTGTTGATCAGAAACGGGTGGAGGTGGAATACATAAGGTCAGAGGAGCAACTTGCAGAT
ATTTTAACAAAGCCTCTTGGTAAGATTCGATTTCTGGAGTTGAGAGGCAAGCTGGGATTAGTTCCAGTCTGATGCTTCAA
GATTAGGGGGTGAATTGTTGGATTGTAATCTTGAGCATTTATATTCTGTTTTGTTTTGTTGCATGTAGAGTTCGGTTGGA
GTCTGAATTCTGGCCGGTAGAATAGCATTTTCTGTTTTAGCATAATTGCTTCATTCTTTAGCTGCGATGACTCGGCTCGG
ATCATGGGATGGCGCGGTCAGTAGTTGATCCGAGATTGTCATGATTCTGTTATGCATGCAACAAACTCTGTGTGGAGATG
AATAAATAGAAGAGAAAACCGGAAAAGCTGCACGGCATTACGCAGCGAAAACTCTGTTCATCAGTTGTTCTGTTCTGCTC
TGTTTTACTGAAAAATTGTTCAGTTAACTGTAGCTGCACCTGCAAGCGTCAGTGTGTGTGTTCTGTGAGATTGAGAGCCA
GTTCGCGTGAGTTTTCTG
>RLX_comp_N22_B_R2715_Map3
GTCACACCCTGATTTTCGTCTCAGGATTTATAAATTATTTAATAAATTAATAAAAGAATTTATATTAAATGTTCATTAAT
TTACAAGTGAAGTTAAATGTGGGAAATAAAATTTCCTAAATATAAAGCATGGATGGATTTAATTTTTATTAAATTCTCCA
AGATTAATTATACTCTCTGGAATATTCTCGGATTTTTCGGAGCTCAATTATTAATTTTAAAAGTTTAAAAGAGAAGATCT
AATTTTAATTTGCTAAATCTCAATATAAAAATGAGCTAGATAAAATTTTATTAAATACTTTGCTTGTTCCTCTATTTTCT
AGAATTTTCTGGGAATTATTTGAGCAAGGGAAGTATTTTTAATAAATGAAACATCATTTCACGAATTATTTTAATTGAAA
AAGTTTTTAAAATCCCCTCCTAGGCCGTTGGGCCGATTTCGGCCCAACTCCTCTCTCCTTCTCTCTCTTCCCGCGCGCGG
CCCACGCCGGCCCAGCCGAGCCGCCCGCCCCTCCTCTCTCTCAGCCACCGACAGGTGGGGCCCACCTGTCGGGATCGTCT
CCCTCCTCCGGACGCCGCCGCCGCCGCCCAAGTCCGAACCCTAGCCGCCCTTTCTCCTCTCAAATTCGTCCAAATCCGAC
CCCGTTTCTTCCAATTGATTGAGGGGTTTTGTTCCTCTCGTTCTCCTCTTTCTTTTCCCCCAAGAAGCAAAACGAATCGT
TGAGGTTTGGATCCGAATCGAGTTCGTTTTGTTTTATCTCTAAAAACCGAGTTCTAAATCTTCCCGAATCGATTCCTCCC
GTTTGCAGCTCGATCTCTTCAATCCGAGCCCATATAAAGCTTCCCCTTGATCTCCTCTTCCGTTTGCCCCCTTCCCCGTC
CTCTCCCGTGCCCCCTagcgccgcgccgtgtgcactagccgccgccgccgccggccatcttcagccgcgcagcgcagccT
TCTCCGCCGTCGCCTTCGCTCCCCCCCACCGCCGTTAGGTGCGCCGTGGTGAGGAACCTCGGCCGCCCCTCCGTTTTCGC
CGCCGACCACCGAAGCTACCCCGTCGCCGCCAACCCGAGCCACCGCCGCCTTTTCTCGTCGCCGGCCGCCGTCGTGCATC
CTTTGACTACGTGGAGAGTACCAACGGGTTCGCCTCGTCGCCCTCTACGCATAGATGCCCTCCAATCCCCCCGCCAATGC
CCCTATCGCCGGCGAGCTCTCCGACCCGAGCCGGCCGCCGTGCCGACGTCATGCTGACGTCAACCTAGGGCTGACGTCAT
CATCTTCAGGGCTGACGTCATCTCTCTCTTTTTTCCTTTTTCTCGATTTTCTAATAGATTAAATCTTTGGAAAATCATAA
CTAAACAACCGTAGATCCGTTTTAGGTGGTTCAAGTTTCTAAATTTTTCTAAAATAAAGATCTACATATTAAAATTTTCC
ATAAATTGAATTAAATTTATTTAATTCTTTTTAAATGGGCTTTAATTAGATTTAATCTTGTAAAATTCATAATAAATTCA
TTTGAAGTCAGAATGAGGCCGTTCAAGTCTCATAATTCATCTAAAATTATGATCTACAtgtttgtttactttttatgtac
tgtttatttggtttttattagtctttttCTTCGTTTTGCGTGTTAGCTTGTCGTTTCCGTCGTTGCGAAGGTTCGTGAGT
GCGCCGGAAGTGATCAAGAAGATTAATTGAAGACCGATTATTGCAAGGCAAGTCACACAGATCCTAAACACAATCCTTTG
AGCATGTTGATCCTATATTTAAATTCTCCATTTATTTCAACTGTGCATTTATTTTCGAATGTCACCGGGTGGTGTGAACC
TATTCCTTTGTTATGGCCAATTTGCATTGAATGCCCTATTCCTTGATACCTTGGGTAATAAATTGATTAGCTTGAACCTT
ATGTATTGGTTTGGTTCAGCTAAATGTTATATATAATTGCTTAGCAAAGCTTAGAAACATTAGCTAACTAAAAGGATTAA
TCATATATACTACATTAGTAATTAAGGTTATATTTAATGGTAGCTCACGATGGTTAATCGTGTGATGATAATTAATTGAT
AATTAAAACCTGGTTAAGGTGGGTTGTGAGCATATGGTTTTGATGGTTGTGCTCATGACAATTAAGGACCGGTTCGCGAG
CTACTGTTGTGAAACATTTACCGTACCAACCACAAGCCAGCGTGGGCAACGGCTTTATCTTTTGTATAGCATGATTCATT
ATAGTGTGCCAGACTGTGAAGTGGCGAGAAGTCCATGGGGGTCGCTGGGGAGTCCATGCCTCTGGTTGTAGAGGGGGTGA
TTATGATCCAGGAATGGTGCACTGTGGTGAGTTGTGTTATGCAGAGGGTAATGTCACAGCCTCTATTCGGGTACTTTCCA
GTATCGCGACGCATGGTAGACATGATGTTGAGGCTGTGTCTTGTGGGTACAGTGGTACACCTCTGGCCAGAGTAAAACTA
TTCGAATAGCCGTGCCCGCGGTTATGGGCGAGTTGAGCAATGTTTTTCGTGATTAGTCTCACACCTCTCACAATAATTAT
GGATGTTATAACTGGTAATAATTTGCTTAGCTCCTGGTTTGGAGTTAGATCTGTACAGCCGGGTATGGTTGTTCAGGATG
GTTGGGCCTGTGCAGCATGGGTGTGCTGTTCAGTGTTGATTAAAATTTCTGATTAATTACTCCACTGTTTTACTTCTCTT
AAATGTTTTGCTAAATGCTGCTTTCACAAATGAGCCTATATTATGCCATCCTTTGGAATCCTTGTGCACTTGCATATTTG
CTGTGTGGCTTGTTGAGTATGTCATATGCTCACCTTGCAATAATCAATCAACCCCAGTTGAAGAAAAAGGATCCAGAAGG
AGAAGACGTTTGGCTTATACCCCAGTTGAGCTGCCTGTGGGAGTGGAGCCGGAGCTTCGCTAGATTTTATTTTCCGCTGC
AGTTTTCTTCTTGGTGAGGACTAAGTGCCTCTTAAGTAAGTATTTATCGGTTTAGTTAATATGATGAATCTGTATATTAA
ATTGTCAGTTTGTGTACCTCGGCTGATTCCTGGACGAGGATTTTATGCACAAATAAGTTCAGAAATTACTAGTGAATTTC
CGGGCGTGACATGTCACACCCTGATTTTCGTTTCAGGATTTATAAATTATTTAATAAATTAATAAAAGAATTTATATTAA
ATGTTCATTAATTTACAAGTGAAGTAAAATGTGGGAAATAAAATTTCCTAAATAAAAAGCATGAATGGATTTAATTTTTA
TTAAATTCTCCAAGATTAATTATACTCTCTGGAATATTCTCGGATTTTTCGGAGCTCAATTATTAATTTTAAAAGTTTAA
AAGAGAAGATCTAATTTTAATTTGCTAAATCTCAATATAAAAATGAACTAGATAAAATTTTATTAAATAATATGCTTGCT
CCTCTATTTTCTAGAATTTTCTGGGAATTATTTGAGCAAGGGAAGTATTTTTAATAAATGAAACATCATTTCACGAATTA
TTTTAATTGAAAAAGTTTTTAAATCCCCTCCTAGGCCGTTGGGCCGATTTCGGCCCAActctctctttctctctctTCCC
GCGCGCGGCCCACGCCGGCCCAGCCGAGCCGCCCGCCCCCTCTCCTCAGCCACCGACAGGTGGGGCCCACCTGTCGGATC
GTCCCCAACCTCCGGCCGCCGCCGCCCGAGCCCGAACCCTAGCCGCCCCTTCCCTCTCAAATTCGCCCAAATCCGATCCC
GATTCTTCCAATTTTGAGGGGTTTTGTTCCTCTCGTTCTCCTCTTTCTTTTCCCCCAAGAATCAAAACGAATCGTTGAGA
TTTGGATCCAAATCGAGTTCGtttttttttATCCCTAAAAACCGAGTTCTAAATCTTCCCGAATCGATTCCTCTCGTTTG
GAGTTCGATCTCTTCAATCCGAGC
>RLX_comp_N22_B_R4633_Map5_reversed
ATTGTAACATCCTGAAAATTCCCGACAATAAAAATCACTAAAATTTCGAACTTTTTAAAACTTTTGCATCATGCTGGATG
TTATGGTTGCTTTTACTTACCAAACTATAAATTGTCACAATGGAAAATTAAACTAAAGTTATACAGCTAAGTAATAATTA
TAATAATAAGATATTTATTATGAACCCCATAAATATTTACGCACGAGAAAACAAAGCCAGACAAAGGGAAGGTTAATTAC
CAATTTAATTTATGGATCAAATATTAAATACTTGAACCATGTGATGCGTGCCATGAAATATAAGTACACATGAAATGATG
ATCACATCAATGGCCCCATCTATAATAAAGCATCTCACTAGAATATATAATTAATATTTGAAACACCTTATCAAGCTCCT
CATAGCATGAAAATCACTCATATAAAATAATGGTCATATAAATAAATTAGGCTTTATATATAGATAAGAATATGTGAGTG
TTTAATTAGACAATTAGATTAATATTGTACCAAGTCTCAATTTAGATTTATCGAATTACTAGATCCACGTAAAATACATT
ATTATACAAATAAGTTCATTCAATGTGTTATTGTAATAGTAATGGCCACATTAGGATATTTTAATTAATTTTGGAACCCT
CAAAGCCTCCAAAATTTTTCTAGGTTAATTTTAGAATTAGACCTCATttaaataatataatagaaaaatatatatgaaaa
taaaatatGAGTAATATTAATCTAGGGTGAATTCATTAGTTAAGATAACACAATTATTGAGTAAAATGCATAGGTGCAAA
ATTTAGGAATTGTGGAATCAAATTTATATGGGAAACACTCTAAAATCGGTTTAATAGGAAAAGTCACTGTTCATCGGCCG
CCACGTGCTCGACCGTGtccccttcccctcccctgcctcgcgccccgtgcgccgcgcgccgctccgcctcccctctgccg
ccgccgctgcgccgcgcgccgtcgccgccggtcccgtcgtccccgcgcccctggcccgccgcgcgcctgtcacgccgtcc
cgtcgccgcgtcgccgtcccgtcgacgctccgccgtcgtcgtcgcgtcgcccgtcgccctcaccgcgcgccgagccccgc
gccgccccgagccccgagccgccgcgcgccgtcgccatcgtcgccagcgccgcgcgtcatccctgccgcgccgtcgccgt
cgccatcccgtcgccgCGTGCGCGTTCCATCGCCGCCTCAAGCTGTGCcgctgccgcgccgcacgccgtcccgtcgcctc
gcgccgcgcgcccgctgcctcgcgccccgcgccactgccacgtgccgcgccgccttgcgccccgagccgcgccgcgcgcc
gtcacatcgccgccgTcgcctcacccccccctccaccgccttcccttctcttccctctcccccttatcctctctttcccc
tataaaaacccaccatcctcccctctccccactccatcccctcctcctctcccttttccctcccCTTCTCCacgcgtcgc
cgtcgtcgtgccgtcgcgccgccgccttcgagccgccgcgccgccgccaagaagccgccgcgctgtgccgcgccgtgcgc
cgttgtcgccgccgccgtcgtcgccgctgccgCCGTCGGTGAGCCGCTGCCTTTccccccccTGTTTGTCGCCGTGCCGC
CGGGAagagagagagagccgagagagagggaggaagggagaagccgagggagagaaagaagaaggaaggaggagaggaac
cgggagggagagagagaaggagaaagaaaagaaaaggaggagagaaaaaggagagaaaaagaaagagagggaaagagaag
agagaaagaaaagaaaaggaaaagagagaaaaagggaaaaagaaaagaaaaagaaaggaaagggagaataaggaaaagga
aaTAAATAGGAAATTAGAGGGAGTTCGGGGAAGTTTAGAAAATTTAAATAATTAGAATTTAATTATAGATTAATTATAGT
CGTAGAATTGCAAAATTTAATTATGGATTATTCTTGGTAATTCCTATAGGAAATCAATTCGCCGTAGTAATCTAGATATA
ATTAACAATTAGATGAATCGTTATAGACTATTATGGATCATTTTTGGATAATCTCTATAAGTAATTGATTCACGGCAGAA
ATCCGGACTTAATCGCTAGGAATTTTAGACGTATATTATATTTAATCGTTTAATCATAGACTAAGTTAAAACGTATAATA
TTATAAGATAATTTTTGGATTCCGTCCGACATTTAGCTCGCGATAAGAAATTTCTAACCTAATATATGGATATTATGCTC
GGGTAGATTAAATTAAAAACTTATGACAACAAAATATTTATACCCGCAAAATAGTTTAAATCGAAATTGGGTTTGCCGTA
GTTCGCAGATAGTAAAGTTAATAAAAAGGAATCGACTTTCGCATTCGACTTTTACTCGGATTTAAGTGAAACTTGAACCT
AAATTCCTCTAAATTCATAAGCTTTCCAATGGTATATAATTTACTATTAAATAAAATATAATTATTAAGTAATTAATATC
ATATGATTAGGTTATGGTCAACTTAAAAATATGCTAATAAATAAAATTAGTATTGTACAGTGGAGTAGATGTAATAATAT
TTGCCTCTAACATGTCTTGCCACTGTAACAACCACACAAACTAATATTAAGTGATGTCTGAAATGAATGAATGAATAGGA
AAATACTAGTACTTGTTTAATATTCGATAGCCATATAATTAAACCCATGGCTTATAGGTTATTTAAATCAAATGTAGCCT
TGTGATTATGCAACTAAAATATAAACACATATAGATGAATCTTTAGCTTGATTAGGAGGAATAATAACAGAGCTAGTGTG
ACTAGTTATGATATAGCTTGTTGTCGGTTGCCTATATTTAGTAAATGGTTCAATGTTAATACACTGATGCACACACATAC
CCTTTTTGATAACCTACTAGTTGCATATATTAAACTTGGTAATAAATGAAGAACCAATATATTAGCTAAATACTGGTGCT
AGTTATAAATCTTGACCACACATAATTTTAGTTCAAACCACACCTGAGGATTGTTCGTTATAAAGTTATAAAGTTATAAA
GTTATACAAAAGATAATATGTAACTATAATATTATTAAACCACAAATCTAAAATACAGGGCGCATAATTGTCAACCTTTT
ATGAAAACGGATAATATCCATATATATACATCATGTGGATAATTCGAATAATAGCTCCATTGGTAAAATAATAATGTAGG
CGAATCATGGTGATGAGATGGTTTATCCTAAATCTCCCCATCGACATAGCCATGCTATAGGGACCTGACCATTTTACCTT
CATAACAGATCTCTTCCATAAGCCAATAGCTAGACTAAACCACAGATTAGCAAATGTGTACATCATATATTGTGCTAGTT
AGTACCAATAGAACCATCAGGACAATATAAATACTAAGAAATCTTAGCTCTTAGCTTGATTAGAATCCAATAGCAAACAC
GAGTAGTATGAGCAGCCTTAGGTTCGACCTCAATAATTATATTTTGCTTGTGCATAATTGCTCTTGTTGAATACTGGTTT
TTCTCGCATATTATAGAAATTGTATATCGGTTAGTCGTGAGGCAACGTATGCAGCTTTCAGGAGGTGAAGGTTGATCAAG
ATTGTATCAAGAATAATGACTATTCTGAGCAGGCAAGTCATCACTATTCCTTGATCATGTTGATCCCAATTGCGAAATTG
TTTTGTTTACAAATAAAATTGCATGCAATTATGAACATCCTACTCGTGATTATGCCATGCCTTGATTATTGTTTACCCTT
AAATCCTTGTAACCATGATTTACGTATGAGTCCCTAGTCAACTATGACAAATGCTTAGAAATGCTACTCTAGATTTATGC
ATACTCATATTTATCAAATGCTATATGCTTGGGCAATTACCTTTGGGAGGGTAATTGAGATACGGCATGTGGAGACATGA
GCGCCACATTGCCATGATATTGATGACATAATTTGTGAAAGGAAAATAAAACTAAACAAATGTTTTCGACTGGGGCGGAC
GGAGGATTTGGGTGGTGTCTGGAAAAGGCTAGTGCCGTCCCTGGTCAGTTAAGGACCGAGCCATGAAGTTAAGCATGAAA
CGACCCCCGTACAACCGTACTTCTCGAATGGGTATAGACCTAGCGGATTAGATAGCTGAGCGGAGGCAGTATCCATGCAT
AGTGGTTTCTTGATGTGTGAGGCAGGGGCTCTACGGTGGGGCAGCCATTGGTAGGACCGCGAGGCGGGTGTCTACAGTGG
TGTCGCCATCAGTAGGACTGCCATGTGAGAATCTAAAACATAATTATAATTTAATGCATGTGTGAGTCTTCCCTTCCCGG
GTGCGCCAGAACTCCTCTCACTGCTAGAAACCGTGTACGCCTAGAGTGCATGAGGATGAAAAGTTCATGGAGCGGGTACT
GCCAATGCGAGGTTATCGAAAAGCTTTGCCGTGACGCGTCTCATGTGTTGGGACGAGGCTCATGTGTTGGGCAGTCGCGG
AGTGCGGGTAAAGTGTACATCCACTGCAGTGTGAGTAAACCAAATCTATTCGAATAGCCGTGCTCGCGGTTATTGAGCAC
CGGGACATGTATTACACTTGGCTAGACTCTAAATTCTTAACTTGTGTGGGATGGGATATTGCATGATGAATTTTATGCTG
ATGGAGCCACTTCCCGAGAGGAGGGAAGGTGGACATCCTCAGAAAACCATGACGATTCAATGGCGGGAAGCTATCCTTGG
GATCACAATGGATGGTGGACAGAACCGTCGTTGTTTAAAGTGAACACTGGTATTAAAATTTGATCAGTCTATGCTAGGTT
TTAGGCTTGTGAAAAGAATTGTAAAATTAGCTTTATGCAAAAGGACCTGAAGCCATTCCTTGAAATACCCTCTATCATAT
GCATTGTTATTGTGGTGGCTTGCTGAGTACGGTTGGTACTCACCCTTGCTATTTATATATCTTTTAGGAGAGTGTTGAAG
AGAAGCCCTTGTCGGTACGCTTGCGTATCCCACAAGATGATCGGAGTGCGGTCTTGTTCTAGGTCTCGTTCCCCAGTCGA
CTGCCTGTGGCATGTTAACCGGGCCCTTATATTATTTTGTCTTCCGCTGTTGTTCTCTGATAGTTGTTGGCCTACCTGGC
CCTAATGTAAGTATTTAACTCTTTTAGTCTAAATTCATTCGTGATATGTTGTGATCCAACTATGTATGTGTGTACCAACT
ACTGATCCAGGGATTGGTACGGATAAACACAGAAGATTTCCGATTTCCAAAATCGGGGGTCTACAGAGCTGGTATCAGAG
CATATCGACTGTAGGTCGAGACCCTAGATAGAATGGCCGTTAGTTTAAGGACCCTCTATTTTACAAATATATTCTTAAAT
GCTaaaaaaaaaaTTGAAAACATTCAAATGTTGTTTCTCATCTTACCTCTCTTCAAAAATATCTGATTCCGATACGCCAA
AAAGAAAAAATATTTTTGATACCTTACATCTCAACCCTTCCTTTGACAAGGCGATTTTACCACTTGATTTGTGATTGAAA
AATATTGGTTCTATATTCTCATCCACATTTCAAAATTTTAGAATAAGAACCGAAAGCAATTAAGACGCTATAGGAATATT
ATTGATTGTGCCGAAACCTCATCCTCGAAATTTGACGATTGCATCATGTTATATGAAAGGCTGAGTAAAGAAAAAGAAAA
GATCAGAAATTAATTCATGGATCATGATAACTTGTTATTGTTAGTACTAGTTTCCTCTAGTTACACACTCGTATAGTAGA
AGTGAAGTCTCGACTAAGCCGTTAGTGACCATAGAAGCTCTATCTGCGACATGGGAGTTCATGAAGGACAATAAAGAGAA
GAGAAACAGACTGCGTATCTATGAGGAAGCCCGGCAAGAATGCTAAGTTGTTTCCATAAACATATAAGGATCTGAATATT
ATGGATCGAAAAGGAACATAAGATGGTATGCATATATGGAAATTTAATAAAAGGAGCCATGTTTTGGATAATAGTACATG
GGTGAAGGATGGAAGAGATTTGAATTTATTGGATTTTAGTTTTAGGGTTGCTTGAAAATTCCAAGGACAAGTCAAACTTA
TATGGATTTAATCCCCTTAAAACTTTGTTTTATGAGTTTTCTTTAGAAAATATTGAAAAACAAATTAATTTTTGCATTTT
GAGATATAGTTTTACAAAGAAAATTGCTTCAAAAAGAAAGGAAATGTTTGTTTCAAACTATTTAATTGCAAAATTGTCTC
CAAAGACGCTTGAAATTATATTAAATTTTGGGAATGGTCGAAATTAGCTTGAAAAGAAAATTTTCTCTGAAAATTATTTG
TGGAATTTTGATTCCAAATAATGTGTTGCAAATTTTTCCAAAATAAAACTTCATTCAAAACCAATTTTTCAGTGCATGTC
TTCGAAAGCCTCCTTTCAAGAGGTTTTCCATGTTGAATTTCAATAATTATTTGCCTAAAGCTTTGTTTAAAaataataat
aataataataataataataataataataataataataataataaataaatTTATTATGAGTTTTCTTTTCAGGTATTCAA
AAGTATTGTTGTTTCAACTTCGAACCATTCATGCAAACTATATGGTATTTTGGCCTTATAGGCAAGAGTTTTCTTTTGCG
AAATAAAATCAAATGTTGTTTTCAAAGAAAAATTGATTACAAAAGTTTTTAGTTGCCATGTTGCTTTTTGTTAAACATAT
GTATGATTATACAAAATCTTGCTTGAAAAATCTTTTCAAATTTTATTTGGTGAGAAACTGCATCTCTTGAATATTTTAAA
TGTTTTGCAAACATCACTTCCAAAGGATATTTCTGCAAAATCATTTTGAGaaaaaaaaaaTCTTCTTTGTGAACGCAAAA
GCATATCTCCTTTTAAATTGCTTTCAAAATTTCTTATTTTAAGGGGGGTAGCCTATGATGGAGAAACCTCGAGGAAATCA
ATGACTTGTGGGAAAATATGGACAAGGAATACTATATATCAAGGTATATTCGCCCTTGTACAAGGAATTTGAAGTATCAT
TCGATAGTAAAACTGCAAAGGGTGTGACCTTAACTCTCGTCGGCAAGATTCATAATAAATATTAAGGAACGAAGGATTGA
ACAAATGAAGAAGAAAAACAACAATTCAGCATTGTCATGCTACTATTGATGACTAGTATAGTAGTTTACTAACTTTCAAC
CTACTAACTTCTAACAAGAGAAACCTACCACAGGACGTGAAGACATGGACCAATCGACATCGAAAAACAAGAATTCCTCC
AATCTACAAGACCCCCTAAATATGGGAATAAACCAGCCCATGCTACTCTTTGAAGATCCTCCCCAAGCTTCTAGGAACAA
AGGACGAGTCCAAGCCTCACTAAAGCCTGAAGACTACACCATCAATCTGAATCACCTAAAGCAATATTCTTCGAATGAAA
GGTGCCACCTGACTCCAGCAAAACGAATGGTAAATGTCACGTGTTATAGATGTGGCGAGGAAGGACATTGTGCCTTGGAT
TGCCCTAAGAAAAAGCTAGGAAATGGACAAGTAAGGAATATACCCCGACACCCAAAAAGGAGAATGAGGGCAGGAATACC
ACCAAAACCGATGCCACATTCACTCTATCCAAAACCTATGTATCAGCAATTTCGTAGACAAGGAACTACACCACATTGGT
GGAAGGGAAGACGGAAAAGAAAAGTGTCATCACTAATAACATATGCTGAACTTGATCTCAGTAAAATGGGAATAGAAATC
AGTGATTTGCCTGAAGAAGTTGAAGAGCTACAACTATGGCAACGAAAGAGAGATGGATGTTGTTTTTCTTGTGGACAATT
TGGACATTATGCGATAGGCTGTACTCAAGACACCAATGAAGAACAAGAAACACTGCCTTCACAGATCGGCCCGGAAGAGG
ATAGAGTTCCAGACCCATCCAAAGAAGTTTCGAAGATTAAGGCATGTAGTCGTTGCGGAGAGATAGGACACTACGGTAGT
AATTGCGTTACTCAATGCCCCTACTGTGACGAAGACCATCAAAATGGAGAATGCCCTACAACGAAGGTCGCGTGCTTCCT
TTGCGAAAAGACGGATCATGTGCCACAAGACTGTCAACTAAGTCCGTTGCTGACCAAGACAGCGGAAGTACAAAGAGTGT
CGCTTCGCTTCGCTCATCAACTCATGACGTCCGGAAGCCACGAAGACCCTGGAATTTCAACCTTCGATTAGCATGTTTTG
TTGTCGAACAATATTTTAGTCAAACTAGTTTAATGTCACCGTAGTCCCACCAAATCTCGGGGACGAGATTTCTTTAAGGG
GGGTAGGTTTGTAACATCCTGAAAATTCCCGACAATAAAAATCACTAAAATTTCGAACTTTTTAAAACTTTTGCATCATG
CTGGATGTTATGGTTGCTTTTACTTACCAAACTATAAATTGTCACAATGGAAAATTAAACTAAAGTTATACAGCTAAGTA
ATAATTATAATAATAAGATATTTATTATGAACCCCATAAATATTTACGCACGAGAAAACAAAGCCAGACAAAGGGAAGGT
TAATTACCAATTTAATTTATGGATCAAATATTAAATACTTGAACCATGTGATGCGTGCCATGAAATATAAGTACACATGA
AATGATGATCACATCAATGGCCCCATCTATAATAAAGCATCTCACTAGAATATATAATTAATATTTGAAACGCCTTATCA
AGCTCCTTATAGCATGAAAATCACTCATATAAAATAATGGTCATATAAATAAATTAGGCTTTATATATAGATAAGAATAT
GTGAGTGTTTAATTAGACAATTAGATTAAAATTGTACCAAGTCTCAATTTAGATTTATCGAATTACTAGATCCACGTAAA
ATACATTATTATACAAATAAGTTCATTCAATGTGTTATTGTAATAGTAATGGCCACATTAGGATATTTTAATTAATTTTG
GAACCCTCAAAGCCTCCAAAATTTTTCTAGGTTAATTTTAGAATTAGACCTCATTTAAAtaatataatagaaaaatatat
atgaaaataaaatatgagtaatattaatCTAGGGTGAATTCATTAGTTAAGATAACACAATTATTGAGTAAAATGCATAG
GTGCAAAATTTAGGAATTGTGGAATCAAATTTATATGGGAAACACTCTAAAATCGGTTTAATAGGAAAAGTCACTGTTCA
TCGGCCGCCACGTGCTCGACCGTGTCCCCTTCCCCTCCCCTGCctcgcgccccgtgcgccgcgcgccgctccgcctcccc
tctgccgccgccgctgcgccgcgcgccgtcgccgccggtcccgtcgtccccgcgcccctggcccgccgcgcgcctgtcac
gccgtcccgtcgccgcgtcgccgtcccgtcgatgctccgccgtcgtcgtcgcgtcgcccgtcgccctcaccgcgcgccga
gccccgcgccgccccgagccccgagccgccatgcgccgtcgccatcgtcgccagcgccgcgcgtcatccctgccgcgccg
tcgccgtcgccATCCCGTCGCCGCGTGCGCGTTCCATCGCCGCCTCAAGCTGTGCCGCTGCCGTGCCGCACGCCGTcccg
tcgcctcgcgccgcgcgcccgctgcctcgcgccccgcgccactgccacgtgccgcgccgccttgcgccccgagccgcgcc
gcgcgccgTCACATCGCCGCCGTcgcctcacccccccctccaccgccttcccttctcttccctctccccctTATCctctc
tttcccctataaaaacccaccatcctcccctctccccactccatcccctcctcctctcccttttccctccccttctccAC
GCGTCGCCGTCGTCGTgccgtcgcgccgccgccttcgagccgccgcaccgccgccaagaagccgccgcgctgtgccgcgc
cgtgcgccgttgtcgccgccgccgtcgtcgccgctgccgccgtcggtgagccgctgccTTTTccccccccTGTTTGTTGC
CGTGCCGCCGGGAAaagagagagagccgagagagagggaggaagggagaagccgagagagagaaagaagaaggaaggaga
ggaatcgggagggagagagagaagaaaagaaaaggaggagagaaaaaggagagaaaaagaaagagagggaaagagaagag
agaaagaaaagaaaaggagaagagagaaaaagggaaaaagaaaagaaaaggaaaggaaagggagaataaggaaaaggaaa
taaataggaaaTTAGAGGGAGTTCGGGGAAGTTTAGAAAATTTAAATAATTAGAATTTAATTATAGATTAATTATAGTCG
TAGAATTGCAAAATTTAATTATGGATTATTCTTGGTAATTCCTATAGGAAATCAATTCGCCGTAGTAATCTAGATATAAT
TAACAATTAGATGAATCGTTATAGACTATTATGGATCATTTTTGGATAATCTCTATAAGTAATTGATTCACGGCAGAAAT
CCGGACTTAATCGCTAGGAATTTTAGACGTATATTATATTTAATCGTTTAATCATAGACTAAGTTAAAACGTATAATATT
ATAAGATAATTTTTGGATTCCGTCCGACATTTAGCTCGCGATAAGAAATTTCTAACCTAATATATGGATATTATGCTCGG
GTAGATTAAATTAAAAACTTATGACAACAAAATATTTATACCCGCAAAATAGTTTAAATCGAAATTGGGTTTGCCGTAGT
TCGCAGATAGTAAAGTTAATAAAAGGAATCGACTTTCGCATTCGACTTTTACTCGGATTTAAGTGAAACTTGAACCTAAA
TTCCTCTAAATTCATAAGCTTTCCAATGGTATATAATTTACTATTAAATAAAATATAATTATTAAGTAATTAATATCATA
TGATTAGGTTATGGTCAACTTAAAAATATGCTAATAAATAAAATTAGTATTGTACAGTGGAGTAGATGTAATAATATTTG
CCTCTAACATGTCTTGCCACTGTAACAACCACACAAACTAATATTAAGTGATGTCTGAAATGAATTAATGAATAGGAAAA
TACTAGTACTTGTTTAATATTCGATAGCCATATAATTAAACCCATGGCTTATAGGTTATTTAAATCAAATGTAGCCTTGT
GATTATGCAACTAAAATATAAACACATATAGATGAATCTTTAGCTTGATTAGGAGGAATAATAACAGAGCTAGTGTGACT
AGTTATGATATAGCTTGTTGTCGGTTGCCTATATTTAGTAAATGGTTCAATGTTAATACACTGATGCACACACATACCCT
TTTTGATAACCTACTAGTTGCATATATTAAACTTGGTAATAAATGAAGAACCAATATATTAGCTAAATACTGGTGCTAGT
TATAAATCTTGACCACACATAATTTTAGTTCAAACCACACCTGAGGATTGTTCGTTATAAAGTTATAAAGTTATAAAGTT
ATACAAAAGATAATATGTAACTATAATATTATTAAACCACAAATCTAAAATACAGGGCGCATAATTGTCAACCTTTATGA
AAACGGATAATATCCATATATATACATCATGTGGATAATTCGAATAATAGCTCCATTGGTAAAATAATAATGTAGGCGAA
TCATGGTGATGAGATGGTTTATCCTAAATCTCCCCATCGACATAGCCATGCTATAGGGACCTGACCATTTTACCTTCATA
ACAGATCTCTTCCATAAGCCAATAGCTAGACTAAACCACAGATTAGCAAATGTGTACATCATATATTGTGCTAGTTAGTA
CCAATAGAACCATCAGGACAATATAAATACTAAGAAATCTTAGCTCTTAGCTTGATTAGAATCCAATAGCAAACACGAGT
AGTATGAGCAGCCTTAGGTTCGACCTCAATAATTATATTTTGCTTGTGCATAATTGCTCTTGTTGAATACTGGTTTTTCT
CGCATATTATAGAAATTGTATATCGGTTAGTCGTGAGGCAACGTATGCAGCTTTTAGGAGGTGAAGGTTGATCAAGATTG
TATCAAGAATAATGACTATTCTGAGCAGGCAAGTCATCACTATTCCTTGAGCATGTTGATCCTAATTGCGAAATTGTTTT
GTTTACAAATAAAATTGCATGCAATTATGAACATCCTATTTGTGATTATGCCATGCCTTGATTATTGTTTATCCTTAAAT
CTTTGTAACCATGTTTACGTATGAGTCCCTAGTCAACTATGACAATTGCTTAGAAATGCTATTCTAGATTTATGCATACT
CATATTTATCAAATGCTATATGCTTGGGCAATTACCTTTGGGAGGGTAATTGAGATGCGGCATGTGGAGACATGAGCGCC
ACATTGCCATGATGTTGATGACATGATTTGTGAAAGGAAAATAAAGTTAAACAAATGTTTTCGACTGGGGCGGACGGAGG
ATTTGGGTGGTGTCTGGAAAAGGCTAGTGCCGTCCCTGGTCAGTTAAGGACCGAGCCATGAAGTTAAGCATGAAACGACC
CCCGTACAACCGTACTTCTCGAATGGGTATAGACCTAGCGGATTAGATAGCTGAGCGGAGGCAGTATCCATGCATAGTGG
TTTCTTGAGTGAGGCAGGTGCTCTACGGTGGGGCAGCCGTTGGTAGGGCCGAGAGGCGTGTCTACATTGGTGTCGCCATT
GGTAGGACTGCCATGTGAGAATAGAACTTAATTATAATTTAATATGTGTGAGTCTTCCTTTCCCGGGTGCGCCAGAACTC
CTCTCACTGCTAGAAACGTGTACGCCTAGAGTGCATGAGGATTTAAGTTCATGGAGCGGGTACTGCCAATGCGAGGTTAT
CGAAAAGCTTTGCCGTGACGCGTCTCATGTGTTGGGACGAGGCTCATGTGTTGGGCAGTCGCGGAGTGTGGGTAAAGTGT
ACATCCACTGCAGTGTGAGTAAACCAAATCTATTCGAATAGCCGTGCTCGCGGTTATTGAGCACCGGGACATGTATTACA
CTTGGCTAGACTCTAAATTCTTAACTTGTGTGGGATGGGATATTGCATGATGAATTTTATGCTGATGGAGCCACTTCCTG
AGAGGAGGGAAGGTGGACGTCCTCAGAAAACCATGACGATTCAATGGCGGGAAGCTATCCTTGGGATCACAATGGATGGT
GGACAGAACCGTCGTTGTTTAAAGTGAACACTGGTATTAAAATTTGATCAGTCTATGCTAGGTTTTAGGCTTGTGAAAAG
AATTGTAAAATTAGCTTTATGCAAAAGGACCTGAAGCCATTCCTTGAAATACCTTCTATCATATGTATTGTTGTTGTGGT
GGCTTGCTGAGTACGGTTGGTACTCACCCTTGCTATTTATATATCTTTTAGGAGAGTGTTGAAGAGAAGCCCTTGTCGGT
ACGCTTGCGTATCCCACAAGATGATCGGAGTGCGGTCTTGTTCTAGGTCTCGTTCCCCAGTCGACTGCCTGTGGCATGTT
AACCGGGCCCTTATATTATTTTGTCTTCCGCTGTTGTTCTCTGATAGTTGTTGGCCTACCTGGCCCTAATGTAAGTATTT
AACTCTTTTAGTCTAAATTCATTCGTTGTATGTTGTGATCCAACTATGTATGTGTGTACCAACTACTGATCCAGGGATTG
GTACGGATAAACACAGAAGATTTCCGATTTCCAAAATCGGGGGT
>RLX_comp_N22_B_R5119_Map11
TTAATGAAGACATTCCTAGCATTCACTCATCTCCAAATGAAGCTACACTTGATATAGCTGGTCCAATTACAAGGAGTAGA
GCTAAACAATTGGAGAAGGAAATTCATTCTCAGGTGAACGCTAACCTTATGCTTAATAATCAGATTACATTGAATGAACC
TATGCTTTTGAGTACTTGTTTCAATGTTCTTAGGAATGATGGAGTGCACGAACAAGCATGGGATGATGATGGATTCTGCC
CGCCAAATATATGCAAGGAACCTGGACGTGCATGAGAGAGGAAAGACCATTCAGCTACCATGAATATCAGCCATTGAAGT
GCAAGCAAATAATTCGGGAGTTAGGAATGCATGCAACCAGCAACTGGGTTGCTGTCCACACACGCTCCAGCATGCATGCA
GAGAATACCAACCAGCCAGGCGTCCTACTAGGCTTGGTTTTTAATAAAAGTAGTGCTGCAACTTCCCACTACATGTTCTC
AATTATTTTCCACCAAACTGAAACTCCACTAGTGCTATATATCCCTGTAATGGATGACGTGAACAGTAACTCGTGATTGC
AATTTCAGAATACCAACTCTTGGAATTCTTGTTCCAGCGTGAGTCTTGAGAGGCTTGCAAACTTGTTCTTTCGATTCCTG
AGGGAGTTGTAGAACGCCGAACTGTGGTTCACCCAGTTTGTGCCTTCACGTCTATACGGCGTGATTGCGTGGGCTGTTCG
TCGGTACGTGGAAGGGTGATTGTCTCGGTAGTTCGTCGCGTGGACAGCCTCGCGGTGCATTGCCTCTTCACCAGGTCACG
CAACGACAATTTATCAAGTTCGCAGATCCTACGAGAAGATCGGGCCACAACAACTTGCTACACGTGCTGCATAGACGTGT
GCATATCATCTGGTATCAGAGCCACCGTTTCCTCAGTAGGATTGTTCTTGTTTTTGGTAGGATAGAGTTTAAATACCTAC
TGTCCACTGATAGCCAAAAAGAAAACCTACAGCCCAAATTCATACGTGCTACTGATTTTGTAGTTTGCTTTATCGAGTTT
TAATCCTTTAAGATTTGTCTAGTTGCTGAATTTTCTTTTCCACATCGTTCTAGTTGTTATCTTTGTTCTAATCATCAAAT
CGCTTGCTGCACGTACCCAACCATCCCACCCTTGATCTGATCGTCCTTGCTTGCTGCATATATATAAACAGaaaaaaaaa
TATACCCACCCATCCCACCCTTGTTTTCTTCCCGCCACATATTCCCCAACCGAGTTTCTTGTTTTTGTGCTGCGCCATCC
ATCTTAGTGATCCTTATGAGCCCCTTTAGTTGAAAGTTGTGCTGTGTTTGTCACAAAGGTTAAAAGAAAAGATGTCTATG
GGTCAAAAGAAGGACTGAAAACAACGAGTTCTTGaaaaaaaaacaagaaaaaaaaaggaaagaaaagaaataaaaGAGAA
TTGTGTTCAGCACACCAAAAGGGGTTTGGGCAGCAACAAGTTACGGTTGGTGCAAATTGGTGTTCATCTATCCACTTCCT
GCATCTTGTTCCTTTCTTTGTACATCTTTTCCTTTATATTCAGCAACTTAGACTTGTGTTCTTGGATTATTATTCGGTTT
TGCATCCCTACATTTCAGTGCATTCCACTTACATATTACCCCACCAAGCTCCACTTAAAAGCACCGTGAGTTGTTGCACC
GTCGTCGCTGTTACAATCACTTTTCCACTACAGATTGCAGCCACGGTTCTTGCTCTTTTCAGGGAGAGAAAGAACTTGTT
TTGTAAGTGGTGAGGGAGTGATTCCACATATATTCCACATATATATTGTCCTAttttttttCCCCTCTACTAATATGGCA
GGACGTGGAGATGGTGCCGCTGTTTCGGTGGATGAATTTCAGGAGTTGCGTACACAAATGAATGATTTGGTGCAGCAGCT
CCAAACTCTCCAATTGAACATGCCACATAGAGAACCGCCACCAAATGAGGATGATGACATTGAGGAGGAGGATGAGGTAG
GGCGTCGTCCCGCTGGCCGTGGACGTGGCGGGCGCGGTCGTGGTTTTGCTAATTTTGGTCGTGCTCGGCGCGTTCCTATT
GGAGGTGGAGGAGATTATGATGGTGATGATCATATGTTGTCCGACATGGATGATCATCGACATGGTGGCCATCATGGTTA
TCGTGACCGCCATCGTCGTCATAATGATGATGGTTTAAGACACGTGAAAGTGTCTATTCCCCCTTTCAGCGGACAGGAGA
ATGCTGATGCTTATTTTGAATGGGAGACCAAGGTGGAACAAATATTTGATTTGTATGAATACTCTGCTGAAAAGAAGGCA
AAGCTTGCAGCCATTGAGTTTAAAGGCTATGCCATAACTTGGTGGAATCAGGTCCGTACTGAATATCAGAGAGTTGGGCA
TGTTCGTATAACTTGGGAAGACATGAAGAGAGAAATGCGACGTCGTTTTGTTCCTGCATATTACTCTCGTGATCTACATT
TGAAGCTGAAACGTCTTGTGCAAGGTACTCGTACTGTTGATGAATATTTTCAAGAATTGGAAATGTGTTTACTTCGTACA
GGGATAACTGAAGATGAGGAATCCACAATGGCTCGGTTTCTGGTTGGCCTCAATAAACCCATTGCTGATAAAGTGGATAT
GACAAACTACACATGTCTCACCGAGTTGGTTCATTTTGCAAAGAGGGCTGAAAGGCAAATTGCTACGTCTTACAAATACA
ATGCTTCATGGCGTCATTCCCAACAGCAAGGGGATGTCATGCCTCAATTCCAACAGCAAGGAGCTGCAACGCCCAAATCC
TCATCTCGTGGAGCAAATAGATCTCTTCCAACTTCTTCCAAACAACTGGATGTGAAAGGTAAAGCTGTGAGTTCAAGTCA
GCCCACTTCTTCTACTGCAGCCACCCAACGCAAGACAAGCAAGATTGAGTGTTTTAAGTGTGGTGGTCATGGGCATAAGC
AAGCTGAATGTCCCAATCGTCGTACTATTATTGCACTTGCTGATGGTTCTTATGATTCACAAAGTGAAGAGGAGGACGAG
TTTAACAATGTATTTGCAGATCTTAATCTTGACACTTGTGAGTATTCAGCAGAGGATGGTACATTTGAGCTAGGTCTAAA
TTGTTTAGCCATTCAACCTATTCCAACTTTTGCTCACAATGACATATTACAAGATGTTGTTTCTCCATCTTTCGACGAGA
TTACTAGTGATGATTTTGATGAGTTGCTTGCTGATTTTCCTGATTTGACGCCTTCTATAATGAACACACCATCTCCTTCT
TTGGTGGTGAGGCGAGTTCTTTCCACTCAATTTGTTGCTGCTGAACAAGGCCAACGCCATAATTTGTTTCAATCCAGATG
CAAAGTGAAAGGACAAGTGTGCCGTTTCATCATAGATGGTGGGAGCTGCAATAATATTGTTAGTGCTTTGCTTGTTGAGA
AGCTTGGTTTGCAGCCACGTCGCCATCCACATCCATACCATATGCAATGGTTGAATAATTCTGGGACAGTTAAGGTTTCA
GCCATGATTCGTTTGTCATTTTCCATTGGTGATTATCATGGAGAGGTGGATTGCGATATTGTCCCCATGCAAGCATGCCA
TTTGCTGCTTGGTCGGCCCTGGCAATTTGATGTGGACTCGGTGCATTTTGGACGGTCTAACAAACACACTTTCATTCACA
ATGACAAGAAGGTGGTTCTTGTTCCATTATCTCCAGAGGAGATACATGCTTCAGATATGGCTCGCAAGAAAAGAGAGGAA
TCTGACAAAAGAAAATTGAGTGAGATCCCCAACACAAGTAAGGGAGAGAGTTCTAACCCATCCAGCCACATAAAGCCTCA
TGCCAATCCTAAACAGCCACGCCACACTGAGTGTCTCTTTGTGAGCAAGAGTGATATGAGAGAAGTGAGAAACACCACAG
CCCCATTCTTTGTGCTCTTGCACAAGGAGGTCCTACTTTCAACTAACGATTTACCTTCATCGCTGCCTAGTGTTGTTCTT
GATCTCTTACAGGACTTCGAAGATGTTTTTCCCGATGAGATACCAGCTGGACTTCCTCCACTCCGTGGAATTGAGCATCA
AATTGATTTGGTACCAGGTGCTTCTCTTCCAAATCGTCCAGCCTACCGCACCAATCCTGCAGAGACAAAGGAAATTCAGC
GACAGGTAAAAGAGCTTTTGGACAAAGGGTATGTTCGTGAATCCTTATCACCATGTGCTGTTCCCGTTCTTTTAGTTCCA
AAGAAAGATGGCTCTTGGCGCATGTGTGTTGATTGTCGTGCTCTCAATGCTATAACTGTTCGATATCGCCATCCCATTCC
ACGACTTGATGACATGTTAGATGAATTGAGTGGTTCCATCATTTTCACCAAGATTGATTTGCGTAGTGGCTATCATCAAA
TCCGCATGAAACTTGGTGATGAATGGAAAACAGCGTTTAAAACTAAAATTGGTCTCTATGAATGGCTTGTGATGCCATTT
GGCTTGACAAATGCTCCTTCAACTTTTATGCGCTTAATGAACCATGTTTTACGAGCTTTCATTGGCAAGTTTGTAGTTGT
TTATTTTGATGATATTCTGATCTATAGCAAATCATTTGATGAACATCTTGATCATATCCGTCAAGTACTTGCTGTTTTGA
GGGAAGAGAAATTGTATGGCAACATTGCTAAGTGCACCTTTTGCACAGACCGTGTTGTTTTCCTTGGCTTTGTTGTTTCC
GCAGATGGTATTCAGGTTGATGAAGAGAAGGTTAAAGCAATAAAGGATTGGCCTACACCGGTAAATGTGAGCCAAGTTCG
AAGCTTTCATGGTCTTGCAAGTTTCTATAGGCGTTTTGTCAAAAATTTCAGCACCCTCGCTGCACCCCTTAACAATCTCA
CAAAGAAGGATGTTCCATTCACGTGGGGCCATGACCAAGACCAAGCATTTCACACACTGAAAACAAAGCTTTGTGAAGCA
CCGCTGCTACAACTTCCTGATTTTGGTAAGACATTTGAGATCGAATGTGATGCAAGTGGTATTGGCATAGGAGGTGTACT
GCTGCAAGAAGGTAAACCTGTTGCCTACTTTTCTGAAAAGCTAAATGGTCCACATCTGAATTACTCGGTTTATGACAAAG
AGCTTTATGCCTTAGTTCGCGTTTTGGAAGTTTGGCAACATTACTTGTTCCCTAAAGAATTTGTAATTCATTCTGATCAT
GAAGCTTTGAAATATCTTAAAAGCCAAGGCAAGCTGAACCGTCGACATGCTAAATGGATTGAGTTCATTGAAACATTTCC
CTATGTTGTCCAACATAAGCGTGGTAAAGATAACATTGTTGCCGATGCCTTGTCTAGAAGATGTGCATTGATTACACAAC
TAGATACAAAAGTGCTTGGTTTGGAATCCATTAAAACACTTTATGCTGTTGATGCTGATTTTAACGAACCTTTCTCTCGT
TGCATTGATGGAAAAGGTTGGGATAAATATTATGTGCATGATGGCTTCTTGTTTCGGACTAACAAAATATGCATTCCAGC
TTGTTCGATTCGTCAAGTTCTTTTGCAGGAAGCACATGCAGGTGGACTGGCTGGTCATTTTGGTGTCAAAAAGACATTGG
ACATGCTCTCTGATCATTTCTTTTGGCCACATATGCGACGTGATGTCCAGCGGCACGTTGGGTGCTGCATCGTTTGCTTG
AAAGCTAAGTCCCGCCTCAATCCCCATGGTTTATATACTCCATTACCTATTCCACATGTACCTTGGGAAGATATATCTAT
GGACTTTGTTCTGGGGTTACCTCGGTCTCAGAGGGGGAGGGATTCTATTTTTGTTGTTGTAGATCGCTTTTCTAAAATGG
CACATTTTATCCCATGTCATAAGAGCGATGATGCTTCACACGTTGCTGATTTGTTTTTCAGGGAGATCGTTCGTTTACAT
GGAGTTCCAAAGACTATTGTTTCAGACCGGGATACAAAATTTCTCAGCTACTTTTGGAAGACATTGTGGGCTAAGCTTGG
CACAAAGTTGTTATTTTCAACCACTTGTCATCCACAAACGGATGGACAAACAGAAGTTGTCAACCGTACCTTGTCAACCA
TGTTGCGTGCTGTGTTGAAAAAGAATTTGAAGCTCTGGGAAGACTGCCTTCCACATGTTGAATTTGCTTATAACAGGGCA
GTCCATTCTACAACAAACTCTTGTCCATTTGAAATTGTTTATGGGTTTAAACCGCATACTCCCATGGATCTTTTGCCTTT
ACCATTACAGGAACAAGTTAACTTGGATGCTACGAAAAGATCAGACTTTATCAAGCGGTTACATGCGGAGACAAGAAAGA
ATATTGAGAAGAAATCAGCACAATATGCAAAGCAAGCAAACAAAGGTAAGAAGAAGGTTACATTCCAGCCAGGAGATCTT
GTATGGTTGCATCTACGCAAGGATCGCTTTCCCCAACAGCGTAAGAGTAAGTTATCCCCTAGGGGTGATGGTCCGTTCAA
GGTTCTCCAACAGATAAATGATAATGCTTACAAACTTGAGCTGCCACCTGAATATTCCAATGTGAGTACCACATTCAATG
TCAAGGACTTGCTTCCATTTCCTGGTGAGCCTGAGTCGAGGACGACTCCTTCCCAAGAGGGGGAGGCTAATGAAGACATT
CCTAGCATTCACTCATCTCCAAATGAAGCTACACTTGATATAGCTGGTCCAATTACAAGGAGTAGAGCTAAACAATTGGA
GAAGGAAATTCATTCTCAGGTGAACGCTAACCTTATGCTTAATAATCAGATTACATTGAATGAACCTATGCTTTTGAGTA
CTTGTTTCAATGTTCTTAGGAATGATGGAGTGCACGAACAAGCATGGGATGATGATGGATTCTGCCCGCCAAATATATGC
AAGGAACCTGGACGTGCATGAGAGAGGAAAGACCATTCAGCTACCATGAATATCAGCCATTGAAGTGCAAGCAAATAATT
CGGGAGTTAGGAATGCATGCAACCAGCAACTGGGTTGCTGTCCACACACGCTCCAGCATGCATGCAGAGAATACCAACCA
GCCAGGCGTCCTACTAGGCTTGGTTTTTAATAAAAGTAGTGCTGCAACTTCCCACTACATGTTCTCAATTATTTTCCACC
AAACTGAAACTCCACTAGTGCTATATATCCCTGTAATGGATGACGTGAACAGTAACTCGTGATTGCAATTTCAGAATACC
AACTCTTGGAATTCTTGTTCCAGCGTGAGTCTTGAGAGGCTTGCAAACTTGTTCTTTCGATTCCTGAGGGAGTTGTAGAA
CGCCGAACTGTGGTTCACCCAGTTTGTGCCTTCACGTCTATACGGCGTGATTGCGTGGGCTGTTCGTCGGTACGTGGAAG
GGTGATTGTCTCGGTAGTTCGTCGCGTGGACAGCCTCGCGGTGCATTGCCTCTTCACCAGGTCACGCAACGACAATTTAT
CAAGTTCGCAGATCCTACGAGAAGATCGGGCCACAACAACTTGCTACACGTGCTGCATAGACGTGTGCATATCAA
>RLX_comp_N22_B_R5590_Map7_reversed
TGTAACGCCCCGATTTTCGTTCGGGTTTTAAAATCATTAAATAATGCATTTTCTGGAAATTAAATAAAAGTTAAATTAAT
TTAATCAAGTGAAATAATGGGAGAATTGAAATTTTCCTTTAAAAATCATTGGCCGGGAATATTTTGTAATATTCTTTGTG
CCCTAATGTACTCTCCGGAATTTTCCGTGAATTTTCGGAGCTCGAGAAATAGTTTTAATAATACAAAGTTCATTGAATCA
ATTaaaaaaaagaaaagaaataaaaTCCCCCTTCCTCTCTTTGGGCCATTTTCGGCCCAAGTCTTCTTTCCTCTCTCGCG
GCCCGCGCGCCTTCTCCCTCTCTCGGGCCGGCTCCCCTCTCGCTTGGCCCGCTCGCAAAAGTCTGTTTTGTGTCCCTCCT
TCTCTCCCTTCGCCGACAGGTGGGACCGGCGGTCCCACCCGTCAGCTCCTCCTCCTACCTCTCGCCGGCCGACCCCAACC
GCCATTGCCGTCCACGTCGCCGCAAAATCCGGCGCCCTCCCGCACCCGAGCTCGCATCCAACGACGTGGGCACGATCCCC
TCCACGTCCTCCACCATTTCCCCCACTCTCCCCGCGAAAATCGGCGCCGGTTAACCCCTCCACCACCCCACGTCGGCGCC
CCACTTCGCCGGCCGATTCCGCCACGTCCGGCCTCGATCCCGCCTTCCCGAGCCCATAAAAAGCATCCCCGTGCTCCCCT
CGTCCGTTTCCCCATTTTTCCCGAGCCCGGCATACTCTCCCTCGCTCTCCCCACGCCGCACCCACGCGCTGCCACACTCC
GGCGAGCTCCGGTcgccgtttcctgccgccacagccgtcgccgcgccgagccgccgccaccgccAGCTTCGCCACCGCAA
GGGGAAGTCCGGCCGCCTCTTATTTCCCCCTCTCCACCCCTCGAGCACCACTCCCACCGCACACCCGAGGCCGCCGCCCC
TTTCACCGCCTCCAGCCGCGTGCGCCGCCGCTTCGGTAGACGTCGACTCGCGCCGTTGCCTACCTTAGCTCCTCAAGGTC
GAGCTCGGCCGCCGCTCGTTTTCGCCTCCGCCGGAGCTCCTACTTCATCGGTAGCCGGTGATCTCTGCCTTTTGTCGTCT
CCATCTGTGTCGCCCCGCATCGGTCGTCGCCTGACTACTCCGTTTTCTCCTTCTGATGGTCAAGTGCGACCCTGTCCGCC
CTCCTTCCTCGCATCCGCCATTGAAATCGTCGTCTCCGTCCTCTTCGTCCAGGTCGTCCGCCGCTTCCGGTGGTACTCCT
CCGTTCCTTTTTTGCCTCCCCTTGTTGCCGGCCGCCGCCTCTTGTGGTGCGTCGCCGCCCTGTGAGCGTCGCTCCTCTCC
TCCCCGCGTTGTCGCCGGCTGTTGCAGCGGGTTGCTGCGCCCGCGCCGCCGTCGTTTGGCCAGCCGGCTTTGTGCCGTGC
TGTGCCCCAGCCGCGCTGCCCGTGGCCGTCCGATCGGTTTGGGCCGATCCGGGCCGTCGGTTCCCGTGGACCGGCGGTGG
ACCGCCTCGGTGGTCCCGGTCCACGGTGGACCGGCGCCCTTGTGCCGCTGACCGGTGGGGCCCGCTTGCCGGCGCCGCCC
CTCCCCTTTGTTGACGTCAGCAATTGTCTTTTCCTTTGGGAAAATAAATAATAATTGCGTAATAATTCGTTAATAATTAT
AGAAATTCATTTAAATGGCTCAAAACTTCTAAAATTCATATCTAATTCATTCGAACTCCGAATTGAGCCATTCAACTTGC
AAAATTCATCTAAAATTGAGCTCTACATGTTTGTTTAGTTTTTATGTACTGTTTCCTTGGTTTTTATTAGAGTTTTTCCT
CGTTTTGCGTGCCAGCGTGTAGTTTCCGTCGTTTCGGAGGTCCGCGGTCGCGAGGAAAAGAGTTCGGAAGATCAAAGTGA
AGAAGCAAGGCAAGTCGCACATTCCCCTTGAGCATTTTGATCCTAATTTATAAATGTTTTATTGTTTGCAAATAAATATG
CATGTTTTGCTAATTACATGGGATTAGGGTTTACCTATCTGCTCGCTTGTGCCATGTTTACTTGATATCTATCCTTTGTC
AACATTGGGTGATAAATCGACTAGCTCATGTTACTTATGTGACTTAGCTAGAACTATATGCTTAGCCATGCTTAATTACC
ACTAGCTCAGTTGATGGGATAATTGCAGTATTAGACTTTTTAGTATCTTGTTGAGCTGCGTGCTCGAGACATCTGGCCAT
GTTTTATGGTCGTAATTATCCAACTAAAATGCGACTGAATGGTGGGCTGTGGGTGCATGGTTTTGTTAGTCGCACCCATG
GCAATTAAGGACCGGTTCGCGGGATGCCCTGGAAGACTTATAGTGCTTGCCACAAGCGGGAGTGGGTAACTGCTGGTCTT
AAGTGTAGCTTTACTCTTTTCTAGGCACCTGGCGAGGGTGGGCGTGATGGAGTGGGTCGGCCTGGGTGTCTGTCGCTTCC
GGATTCACCTAGGCGCGAGAGGGGACTGCCCGTTGCCTTTTGGGGGTGGGGGTGAAACCTTAGTGTGGTGTGGTTGGTTA
GGGGGGGTTATGCGAAGGGTCTTGTCACGGTCTCTCGGTATGGTGGTGGCATGTGGGCGCACGGTGACGTGTCGTTGGGT
TGTGTCTTGTGGGTACAGTTGTGCACCTCTGGTCAGAGTAAAACTATTCGAATAGCCGTGCCCGCGGTTATGGGCGGTCG
ACCAGATTCACCGTGATTAGTCTCACCTTAATAAATCGACTCAATACACTGTAGTTCAGGTGGGTTGGTTGGGCCTGTTC
AACGTGGTGTAGCGTTGATCAGTGGAGATTTATTGTTACTTTAATTACTCAACAGTTTTACTGTTTTGCTCAATAAAATG
TTTTACAACTGCCTTTATGCAAATAGCCTCAAACCGTCCTTGTATCCCTTTGCACGTCTGCATCATTGGTGTGGCTTGCT
GAGTACGGTGGTTGTACTCAGCCTTGCTATTATTCCCCCTTTTCAGAAGTGTAGTGCTTCTGAGCTGAAGATGGAGTTGG
AGGACCAAGGCTCAGACCTCAGTTGAGTTTTGCCTGTGGAGTGGAGCTGAAGCCCGCTAGGATCGCCTTTTCCGCTGCTG
CTGCTTTTGTTTCGGTGTGAGGACTAAGTGCCTCTTCTGTAAGTATTTTCGATTTATTTACGTTTGGAACTGTTTATTAC
TTGTCGTTTTGTGTACCCTGGCTGGTCCTGGATAGGGATTTAATACACAAAATAGTCTGGAAATTTGGGCTAAATTTCTG
GGCGTGACAATTCTTTCTAGCCATCCCAGAATCTCGGGACGAGATTCCTGTAAGGGGGGTAGATTTGTAACGCCCTGATT
TTCGTTCGGGTTTAAAAATCATTAAATAATGCATTTTCTAGGAATTAAATAAAAGTGAAATCAATTTAATCAAGTGAAAT
AATGGGAGAATTAAAATTTTCCCTTAAAAATCATTGGCCGGAAATATTTTGTAATATTCTCTGTGCCCTAATATACTCTC
CGAATTTTTCCGTGAATTTTCGGAGCTCAAGAAGTAATTTTAATAGCACAAAGTTCATCCAATCATTTAAAATAAAAAGA
AAACAATTAAAATCCTCTCTCCTCTCTTTGGGCCTCTTTCGGCCCAAGTCTTCCTTCCTCTCCCGCGGCCCGCGCGCCTT
CTCCCTCTCTCGGGCCGGCTCCCCTCTCACTTGGCCCGCTCGCAAAAGTCTGTTTTGCGTCCCTCCTTCTCTCCCTTCGC
TGACAGGTGGGACCGGCGGTCCCACCCGTCAGCTCCTCCTCCTACCTCTCGCCGGCCGACCCCAACCGCCATTGCCGTCC
ACGTCGCCGCAAAATCCGGCGCCCTCCCGTACCCGAGCTCGCATCCAACGACGTGGGCACGATCCCCTCCACGTCCTCCA
CCATTTCCCCCACTCTCCCCGCGAAAATCGGCGCCGTTTAACCCCTCCACCACCCCACGTCGGCGCCCCACTTCGCCGGC
CGATTCCGCCACGTCCGGCCTCGATCCCGCCTTCCCGAGCCCATAAAAAGCATCCCCGTGCTCCCCTCGTCCGTTTCCCC
ATTTTTCCCGAGCCCGGCATACTCTCCCTCGCTCTCCCCACGCCGCACCCACGCGCTGCCACACTCCGGCGAACTCCGGT
cgccgtttcccgccgccacagccgtcgccgcgccgagccgccgccaccgccagcttcgcca
>RLX_comp_N22_B_R6123_Map7_reversed
TGTTAGACTTGATGATATAAGCTGGTGCTATGGAGCTCTGTTTCAGGAGCTCTGCTTCTTCCTTCTCACACTGTGCACTG
TTCGATGCATGCAAGGTGTTTGTTAGTCTGTTTTATTTCCGTTTTTTTGGCTTGGTTGTTACAGTTCGAGTCGCGTCCTG
TAAAGCCGGATTCGTGCAAGTTCACGATTAGGCGTTGTGTAGCTAGTCGTACGCTCATGTTCTCCGCCGTGTGGGATGGC
ACATGCGCAAATGGAGGAAGTGGGAGTGCACAGAGTCGGAGACACGATTACACGATCGCATGATCTTGTTTTCGCTTTCC
ATAAAAGGAGATGAAATATATAGAAAAGCTGCGTAAGTTTGGCGGCACAAAAACTTCTCGCGTGTGTTCTTCTCTTCCAC
TGTTCATCGTCAAGCATTGTCGATTTCCAGGGATTCGTGTGTAGTTTGATCCTGAGTTTTGCCAACATCTGGTATCAGAG
CCATGTTGGCTCCGACGCCGTGCGTTTCGCGTTCGCCGCGTCGTCAATCCCGCTCGCCTCCTCCGCGTCGTGGTCGCCGT
AGGCCTGGCGATGCATGGGACATGGTTCCGCTTAGGTGCGTGGTCAAGGAGGTGGGGGGCTCAGCCAACTATCCGATCCT
CACGAAGACGAACTACAGCGATTGGTCCCTCTTGATGAGGGTGATGCTCCAGGCGCGTGGCCTCTGGGAAGTTGTCGAGA
CGGGTGATGTCGACTTCTAGGAGGATAGGATGGCGTTGGAGGCTGTCCTCAAGGCGGTCCCCGCTGATCTACTGTCGGTG
CTCGTTGTCAAGGAGACGGCGAAAGACGCCTGGGATGCCATCAAGATGATGTGCGTCGGCGTCGATCGCGTCCGCAAGTC
CAAAGCGTAGGAGTTGCGCAAGCAGTTTGACGCGATCGAGTTCAAGGAAGGGGAGTCCGTGGAGGAGTTCTCCATCTGGC
TGAGTGGGCTCGTCAACAATCTTGTGGTACTTGGGATCCAGCTAGAGGAATCAAAGGTCTGTGAAAAGTTTCTTCACGTT
GTTCCTGATCATCTTGAGCAGATTGCTTTGTCCATTGAGACTCTGCTTGACCTTGATACCCTGTCGCTCGAGGAGCTGAC
GGGGCGTTTTAGGAATGCGGAGGAGCGCCGTCCCAAGAAGAAGTCCGGTGATGAGGGCGGCAAACTGTATCTCACTGAAG
AACAGTGGGTTGCTCGCGCCAAGGAACGGCAGTCCGGCGAGGGATCGTCGGGCAAGAAGGCGGGCAACAACCGTCGCCGC
CGCGGTGGCCGGAAGAAATCCGAGGCCGCTGCGGATGGCGAGCGTGGGGCGCGTGACATGCGCGATCAAGGGCGTGATAA
GTGCAAGAACTGTGGCCGTCTCGGTCACTGGGCGAAAGACTGTCGTCAGCCCAAGAAACAAGTCGCGGTGCACGTTGCCC
ATGGTGAAGAGGAGGATGATGAGCCAGCGTTGCTGATGGCTCATGCCATTGAGTTGGCGCCACCTCCGTCGCCGTACCCG
CGTCCAGTGGGGTTGCTTGAACTTGATGAACCCAAGGTGTTCGCTCATCTGCATCGCGAGGAACACGTTGACGCTGGTGT
GTGGCACCTCGACACAGGTGGTACCAATCACATGACCGGCGTGCGTGGTGTCTTCGCCGAGCTCGACACTGCTGTGCGCG
GCAAAGTCCGTTTTGGCAACGGCTCCGTGGTCGCCATTGAAGGCCAAGGTAAAATTATCTTCGAGTGTAGGAATGGTGAA
CACCGCGTACTCATAGGGGTGTTCTACATCCCCAAGCTCAACACGAACCTCGTCAGTCTTGGGCAGCTGGATGAAAATGG
CTGCGACGTCCGCATCTTTCATGGCGTCTGCACGATCCGCGACACCGCGCGACAGCTCCTCGCTCGCGTGCGGCGTACGC
GCAATCGGCTGTACCTGATCAAGATCATCGTCGCTCGGCCTATGTGCCTTTCAGCACGCACGCAGGAGGCCGCGTGGCTG
TGGCATGCTCGCTTCGGCCACCTACACTTCGACGCGCTCTGGCGACTCGCTCGACAGGACATGGTTCGTGGTCTTCCCCA
AATTGATCAAGTTGAGCAACTGTGTGACTGCTGCGTTATCACCGAGCAACGACGTTCACCGTTTCCTGGGCGGTCCCTGT
TCCATGCGGAGGATCGTTTGGAGCTGGTCCATGGTGACCTCTGTGGTCCCATTTCGCCGGTGATGCCCGGCGGCAAGAAA
CACTTTCTGCTGTTGGTCGATGATGCGAGCCGCTACATGTGGCTCGCACTGCTTCAGAACAAGGGGGAGGCGGCAGTGGC
GATCAAACGCTTCCAAGCCCGCAGCGAAGCTGAGTCTGGCTGCCGTCTCAAGCTCCTTCGCACCGACAATGGGGGCGAGT
TCACCTCTGCCGAGTTCGCTGCGCACTGCGCCGAGAGCGGCGTCAAGCGACAGCTCACCGCGCCGTATTCCCCCCAGCAA
AACGGGGTGGTCGAGCGCCGCAACCAGATGATTCTGGTGATGGCGCGGAGTCTTCTCAAGGCCAAGTCAGTGCCGGCGTG
CTATTGGGGGGAGGCAGTCACTACGGCTGTGTTCTTGCTCAATCGCGCGCCGACCAAATGCTTGGACAACAAGACTCCGT
ATGAAGCTTGGTTTGGGTGGAAGCCGGCCGTTGGTCACCTGCGCACGTTCGGGTGTCTCGCGTACGTCAAGGATGTTCGG
CTGCATGTCACCAAGCTCCAGGACCGCGGCAAGCCCATGGTCTTCCTCGGCTACGTTGAGGGATCCAAAGCCTACAAGGT
GTTCGACCCGAAGTCGGGTCGTGTTCAAGTGACGCGCGGCGTGGTGTTCGACGAGGGCGCCAGCTGGGATTGGGATGCCA
CTGATGGTATGCATTCCCCTCCCTCGTCTGACTTCTCTGTTGAATACATTGTCACTCAGGAGCTGGAACGTGCGGAGTTG
TCCACGCCGACGCCGGCCACACCGAGACATGGCGCGGTTGCGCACGACGCGCCGTCACTGACGGCCTCGCTGCTCAATGC
GAGGTCACCGAGATTCGTCAGCCTGCCGTAGGACGGCGACGACAACCTCGACGCCGACGCCGACGACTGTCCGCCCCGGT
ACCGCTCCATCGATGGGATTCTGGGGGAGGCGTACATGCCGGGTCTAGCAACAAGGGACCTGGCGGACGGCGAGCTTCAC
TTGCTGGCAGCGGAGGAACCTGCCACCTTCAGTGAGGCCGAGCATCACCAAGAGTGGCGGCGTGCCATGCTGGAGGAGAT
TTCCTCCATCGAGGACAACAAGACCTGGCGCCTTGTCGACTTGCCACCCGGTCATCGCGCCATCGGACTCAAATGGGTCT
ACAAGATCAAGAAGGACGCGCGTGGCATGATCACCAAGCACAAGGCTCGTCTTGTGGCGAAGGGATACGTGCAGCAGCCG
GGGGTGGACTTCGACGAGGTGTTTGCTCTAGTGGCACGGCTGGAGTCGGTGAGAATGCTGCTCGCGCGGGCGGCGCAGGC
AGGCTGGCCTGTCCATCACATGGACGTCAAGTCGGCGTTCCTCAATGGGGAGCTCACCGAGGAGGTCTACGTCAAGCAAC
CTCCTGGGTTCGTTGTGGACGGACGCGAACATCAAGTGCTTCGCCTGGACAAGGCCTTGTATGGTCTTCGGCAGGCTCGG
CGCGTGTGGAACGCGAAGCTGGACACGAGCCTGCTGTCGCTGGGCTTCCGGCGAAATGACTGCGAGCACGCGGTCTACGG
GCGGGGCAGTGGCGACAGCCGACTGCTCGTTGGCGTGTACGTCGACGACTTGATCATCACCGGCAACGTGGCGATGGAGA
TCGACCGTTTCAAAGCGGAGATGATGTCCCTGTTCAAGATGAGTGATCTTGGTCCCCTCTCGTTCTACTTGGGGATCGAG
GTCGAACAGGTGGCGGACGGCATTCGACTGTCGCAGAAATCGTATGCACAACGCATACTTGAGCGAGCCGGGATGCAGGG
ATGTAATTCCTGCTCGACGCCGATGGAGCCTCGTCTCAAGTTGACCAAGGCGAGCACGGCGGCGCTGGTGGACGCCACCC
AGTACCGCAGCATCGTCGGCTGCCTGCGGTATCTGGTTCACACGCGGCCGGACCTCGCGTTCTCTGTTGGGTACGTGAGC
CGCTTCATGGAAGCTCCAACCACCGAGCATGACGCGGCGGTGAAACGCATCTTGCGTTATGTTGCCGGCACGGTTGATTT
CGGCTGCTACTACAAAAGGATGGAGACGCCACCTGAGCTTGTCGGATACTGTGACGCAGACATGGCGGGCGATGTCGACA
CTCGCAAAAGCACCAGCGGGGTCGTCTTCTTCCTGGGCGCCAACCCGGTCAGTTGGCAGTCCATCAAGCAAAAGGTTGTC
GCGCTCTCGTCTTGTGAGGCGGAGTACATAGCGGCGACGACGGCGGCGTGTCAGGGAATTTGGCTGGCGCAGCTGCTGGG
AGAAATCGAGCAAGAGGAGCCAGAAAGCTTCAAGCTCCTCGTCGACAATAAATCGGCGATCGCCCTCAGCAAAAATCCAG
TGTTTCATGACAGGAGTAAACACATCGCCACGTGCTACCACTTCATCCGTGAGTGCGTGGAGGACGGGAGAGCTCAGGTT
GAGTTCATTGGCACTGATGGGCAGGTTGCTGACATTCTGACCAAGGCACTCGGGCGGGTTCGTTTTCAAGAATTGCGAGC
TCGTATCGGCGTCGTCGAGGTCAGTTCAAGGCGCCAGGCTTAGGGGGAGAATGTTAGACTTGATGATATAAGCTGGCGCT
ATGGAGCTCTGTTTTAGGAGCTCTGCTTCTTCCTTATCACACCGTGCACTGTTCGTTGCATGCAAGGTGTTTGTTAGAGT
CTGTTTTATTTCTGTTTTTTGTGGCTTGGTTGTTAAGGATCGAGTTGCGTCCTGTAAAGCCGGATTCGTGCATGTTCACG
ATGAGGCGTAGTGTAGCGAGTCGTACGCTCACGTTCTTCGCCGTGTGGGATGGCACATGCGCAAATGGAGTTAGTGGGAG
TGCACAGAGTCGGAGACACGATCTACACGATCGCATGATCTCGTTTTCGCTTTGTATAAATGGTGATGAAATATACAGAA
AAGCTGTGTAAGTTTGGCGGCACAAAAACTTCTCGCGTGTGTTTTTCTCTTCCACTGTTCATCGTCAAGCATTGTCGATT
TCCAGGGATTCGTGTGTAGTTTGATCCTGAGTTTTGCCAA
>RLX_comp_N22_B_R6892_Map6
TGTAACGCCCCGATTTTCGTTCGGGATTAAAAATCATTAAATAATGCATTTTCTAGAAATTAAATAAAAGATAAATCAAT
TTAATCAAGTAAAATAATGGGAGAATTTGAAATTTTCCTTTAAAAATCATTGGCCGAGAATATTTTGTAATATTCCTTGT
GCCCTAAATATTCTCTGAAATTTTCCCGTGAATTTTCGGAGCTCAAGAAGTAAATTTAATAGCACAAAGTTCATTTAACC
AATTAGAATAAAAAGAAAAGAAAATAATTTTTTTCCCTTCCTCCCTTTCGGGCTCGGCCCAAAtcccttcccccttcccc
tccggcccggccgccctctttcccccctttgggccgccggcccagctcctcccctccctctccctctagtcctcttttcc
tcccctAACCGACCCCCTCTTCCTTTGGCCGACAGGTGGGACCCGCGGCCCCACCTGTCAGCTCCTCCCTCTTCCTCCAG
CCACCTCGCCAGTTACCACCCGTGGCCGCCATTGCCGCCCACTCCGCCGCAAAATCCGCACCACCCCGCCCCTCCCGCTC
GCGCCCAAGTGGTGGAACTGCACCCCCACCACCTCCTCCACCGTTTCCCCCATTTTCCCCCAAGAAAACGACGCCGGTTT
GCCCCGCCATGAGCTCCACGTCGACACCCCGCTTCCCGCCGGTTGCCGCCCCATATCCACCTCGCTCCGGCTCTCTCCCA
CCCTCTTGAGGCTATAAAAAGCATCCTCGGCCTCCCCTCTTCCATTTCCCCATTTTTCCCGAGCTCCCAGCGCCACCCTA
CCGCCCTCCCCACGCTGCTCCCGCGCACCGCCGCTTTCCGGCGAGCCCCGGCCGGTCGATTCAGCCGCTCCACCCACCGC
CGCGCCAATCCGCCACCTCTGTCGGCTTCGCGGCGCCGTGCCGCAGCCCGGCCTCTACTCCATTTCCCCTCTCCGCCTCT
GGAACACTGCCGCCTCGTGCACCACCTCTCTTCCCCGCTGCCGCCGCCTCCAGCCGGCCGTTGCCGCCGCGTTAGTCGTC
GCCGCACCTCGCCGCTTGCGCCGTCGGCAACGCCGTGCCAAGCTCTACCCCGGCCTCCGCTCCGTTTTCCCAAATCGCCA
CCGTAACCGCCCCTCCCCCGTCAACCCGAGCCACCACCACCACTGGCCGACTCCAGCCGCGTCGCCCCGCTGCTCCAGTC
GTTGCCGACCCACGTCGTCGCCTCCCTCGGCTCCACAAGGACGAGGAGAACCTCGGCCACCTCTTCCCATTGCCGGAAAC
TCACTGGACGTCCAGATTCCCGTGCGCCGGTGAGCCCTTCCTCCCTTCCCTTCCTCTCCAGCCGGCCATGTCGCCGCTCC
GTCCTCCCTAACACCTCCCCTCCCATCCTAGGGTGCAGCTGCCGCTCATCCGCCTCTTCCCGAGCGCCGCCCGTCGTCGG
AGCGTCGTTGTTTCCGTCCGTCCCGAGCTCTGCCGTCGCCGCCTCACGTTGCCATCTCGCCGCCGGCCACCTCCTTCCGT
CGTGTGCTACTCGGTGAGCTCCCCCTCCCTTCTCCCGCCGCACTCCTCCGCTCCCCGGTCGGCCGGTCGGCGAGCCGGCT
CGCGCCCGCCTGAGGCCGCCCGATTCACCTCGAGTGAATCTGGGCCGTCCACGTGGCCGTTCAGCGCCGCCCCGCGTCGG
TGCCCTCGTGGCGCCACGTCGGCACCACCTCTGCCGCATGTCCGCCGTGGCCGCCACGTGGCCGTCCACGTGGTGCGCCC
GCGCCTGTGCCGCGGTGGACCGAGTCCACCGTGGGCCACCCCCTTGGCTCGCTGACGTGTGGGGCCCGCCTGTCGGCGCC
GGCCCTTTGCTGACGTCAGCACTTGTCATTTCCTTTGAGAAATTAATTATTAATTGCGCAATAATTCGGTTTAATTCTAG
AAATTCATTTAAATGGCTCAAAACTTCTAAAATCCATATCTAATTCATTCGAACTCCAAATTGAGCCATTCAACTTGCAA
AATTCATCTAAAATTGAGCTCTACATGTTTGTTTACTTTTTATGTACTGTTTCCTTGGTTTTTATTAGAGTTTTTCCTCG
TTTTGCGTGCCAGCGTGTAGTTTCCGTCGTTTCGGAAGTCCGCGGTCGCAAGGAAAAGAGTTCGGAAGATCAAAGTGAAG
AAGCAAGGCAAGTCACACATTCCCCTTGAGCATGTTGACCCCAATTTACAAATGTTTTACCGTTTACAAATAAATATGCA
TGTTTTGCTAATTACATGGGATCAGGGTATTACCTATCTGCTCGCTTGTGCCATGTTTACTTGATATCTACCCTTTGTCA
ACCTTGGGTAATAAATCGACTAGCTCATGTTACTTATGTGACCTAGCTAGAACTATATGCTTAGCCATGCTTAATTACCA
CTAGCTCAGTTGATGGGATAATTACAGTATTAGACCTTTTAGTATCAGAATGAGCTATGTGCTCAAAACACCTGGCCATG
CTTCATGGTCATAATTATCCAACTAAAATGCGACTGAATGGTGGGCTGTGGGTGCATGGTTTTGCTAGTCGCACCCATGG
CAATTAAGGACCGGTTCGCGGGATGCCCTGGAAGAACTTATCGTACTTACCACAAGCCAGCGTGGGCAACGGCTGGGCTT
GTAGTGTAGCTTTCCTCTAGTCGACGCATCCAGGCAAGGGTGGGCGTGATGGAGCGGGGCGGGCCCTGCGACGGCCTCTG
TCGCTTCCGGATTCACCTAGGCACGAGAGGGGACTGCCCGTTGCCCGCTGGGGACGGGGGTGAAACCTGAGGTGTGGTGT
GCTTGGCTAGAGGGGGTTATGCGAAGGGTCCTGTCACGGCCTCTTTCCGGTATGTCGTGGTGACATGTCGGCGCACGGAA
ACGTGTCGTGGGGCTGTGTCTTGTGGGTACAGTTGTACACCTCTGATCAGAGTAAAACTATTCGAATAGCCGTGCCCGCG
GTTATGGGCGGTCAACCAGATTCACCGTGATTAGTCCCACCTTAATAAATCGACTCAATGCACTGTAGTTCAGGTGGGTT
GGTTGGGCCTGTTCAACGTGGTGTAGCGTTGATCAGTGGAGATTCAATATTACTTTAACTACTCAACAGTTTTACTGTTT
TGCTCAATAAAATGTTTTACAACCGCCTTTATGCAAATAGCCACAAACCGTCCTTGTATCCCCTTGCACGTCTACATCAT
TGGTGTGGCTTGCTGAGTACGGTGGTTGTACTCAGCCTTGCTATTATTCCCCCTTTTCAGAAGTGTAGTGCTTCTGAGCT
GAAGACGAAGTTAGAAGACCAAGGCTCAGACCCCAGTTGAGTTTTGCCTATGGAGTGGAGCTGAAGCCCCGCTAGGATCG
CCTTTTCCGCTGCTGCTGCTTTTGTTTCGGTGTGAGGACTAAGTGCCTCTTCCGTAAGTATTTTACGCTTTATTTACGTT
TGGAACTGTATATTACTTGTCGTTTTGCGTACCCTGGCTGGTCCTGGACAGGGATTTAATACACAAAATAGTCTGGAAAT
TTTGGCTAAATTTCTGGGCGTGACACAGTATAAGTTCCAGGAATCATCTCAATGTTTCTCAAAAGTTGaaaaaaaaaaTT
GTTCCATACATGAGTCAGAAGATACAGAGTCAAGTCCAGAAATGTGTAGTCAACAAGGTATATGGCAGAGAATCCATTTT
CAACAAATCATCTTCACCAAAAATATGAAAGCGAAGTTGTTATGATCAAAGAGCAGAAACTCTCAGCAGCATCAAAGCCA
GTTTCCGATAGTTGTTCAGATTGCAATATTTTCCGGAAAACTGTTGCAGGATCTATAGTCCGTCAACCCAGGAAGAGTCA
GCAAAGGATGGTCGAAGAAGTGAAATGTCATGCCATGGGAAGGACCTCTTGAGTTCGATCTGTTAAGTGATCAGTGCTTG
TTTCAAGGAATGTCAACTATGCAATCTGTTTAGGCATATGACACCAAAAATCAAGTCAGAAGCAAGACAGTTGTACCAGC
AGTTAGAACTGGTTGGGGAAGTAGTCAAGAGTTAGTAAGATCAGAAGCTAAATGAGAATTTCTTTATGTGGAATTTCCTA
TCAGCAACTGAGGGTTAAGTTCCAAATCTTGATGGGATGAAAGTGCGTCGTCATTACTCTATTTTGATGAATCGGTGAAG
TTTCAGTTTTCAAAGTGAGGGCTCTTTGTAAGTCAGAGAAGTGTTGGTTATTTTTCCAAGGACAATAGTCCAATTGTTCC
CAGTCAGGCGAAAGTAAGACTACTCCCTGTAAGGGGGGTAGGTCTCGGAGATGAGTTTTGGCTCACTTCGTCGCTGTTTT
AGTTGAAGGTTCAACCCAGTGCAGCAATCCGGGTAGCACTTGAAGAAGCCTGTTGCAAGGTATCAGAAGAGCTAAGCCGA
TCTTAGGGCATCCGTTTGAATTCTGAGGTACACCGGTGAGGCCAGGTCAATAGCTCAGCTTTGAGAAGCAGCATCAGGGA
CGGTTGTAGTTCAGACGAAAGACTGGTCAAGCAGGTTTCCTGGAATTACGTGTCATTCGAGTCAGGACCCGTTCAAGCGG
ACGTAGGATCAATGAGTTAAAAATGCCAGATGCAAGTTTCACCCTCTTCTACCAGCTTGGTGAATTGTCGGGTTATCAAA
CTGCCAGTATCAACAGTTCAGACCAAGATAAGTAAGTTTCACGAGCACACGCAGTCCTAGTCTGCGTCAGTTCAAGCAGA
ACCAATCAATTCAGTTTTGGGAGCAACAGGACAACAAAGCTGAAACCAGCCAGATCACTCGTACAGATTTCAGTATTGTT
GGGCACCAGAACTCCAAGGTCTAATCCAATGAAACCAGTCAGTCAGTCAGTTGAATCAGAAAGAAACAGCACGGTGCAAA
TCAGTCAGACCGCCTGCCAGCCTTCTTCTTTCTAGCCATCCCAGAATCTCGGGACGAGATTCCTGTAAGGGGGGTAGATT
TGTAACGCCCCGATTTTCGTTCGGGTTTAAAAATCATTAAATAATGCATTTTCTAGAAATTAAATAAAAGTTAAATCAAT
TTAATCAAGTAAAATAATGGGAGAATTAAAATTTTCCCTTAAAAATCATTGGCCGGGAATATTTTGTAATATTCTTTGTG
CCTTAAAATACTCTCCGGAATTTTCCCGTGAATTTTCGGAGCTCAAGAAGTAATTATAATAATCACAAAGTTCATTTAAC
CAATTAAAATAAAAAGAAAAGAAAATAATCTTCCCCTTCCTCCCTTTCGGGCTCGGCCCAAATCCCTtcccccttcccct
ccggcccggccgccctctttccccccctttgggccgccggcccagctcctcccctccctctccctctagtcctcttttcc
tccCCTAACCGGCCCCCTCTTCCTTTGGCCGACAGGTGGGACCCGCGGCCCCACCTGTCAGCTCCTCCCTCTTCCTCCAG
CCACCTCGCCAGTTACCACCCGTGGCCGCCCATTGCCGCCCACTCCGCCGCAAAATCCGCACCACCCCGCCCCTCCCGCT
CGCGCCCAAGTGGTGGAACTGCACCCCCACCACCTCCTCCACCGTTTCCCCCATTTTTCCCCAAGAAAATGACGCCGGTT
TGCCCCGCCATGAGCTCTACGTCGACACCCCGCTTCCCGCCGGTTGCCGCCCCATATCCACCTCGCTCCGGCTCTCTCCC
ACCCTCTTGAGGCTATAAAAAGCATCCTCGGCCTCCCCTCTTCCATTTCCCCATTTTTCCCGAGCTCCCCGCGCCACCCT
ACCGCCCTCCCCACGCTGCTCCCGCGCACCGCCGCTTTCCGGCGAGCTCCGGCCGGTTGATTCAGCCGCTCCACCCACCG
CCGCGCCAATCCACCACCTCTGTCGGCTTCGCGGCGCCGTGCTGCACCCCGGCATCCGCTCCTTTTCCCCTCCCCGC
>RLX_comp_N22_B_R8158_Map5
CTGTAACGCCCCGATTTTCGTTCGGGATTAAAAATCATTTAATAATGCATTTTCTAGAAATTAAATAAAAGTTAAATCAA
TTTAATCAAGTGAAATAATGGGAGAATTTGAAATTTTCCTTTAAAAATCATTGGCCGGAAATATTCCTTGTAATATTCTC
TGTGCCCTAATATACTCTCCGAATTTTTCCAGTGAATTTTCGGAGCTCAAGAAGTAATTTTAATAATACAAAGTTCATTA
ATCAATTAAATAAAAAGAAAAGGAATTAAAATCCCCTCTTTGTCTTTGGGCTCGGCCCattctcccttcccttccctcct
tccctccttccctcctttcttcGCGTGGGCCGgcccagctcggctcccccctcctccaagtccacataacccccagcctc
ctctctcctcccctcGCCGACAGGTGGACCCGAGGCCCCACCTGTCAGTTCCTCCCCCAACCTCCAGCTCCCTCAGCCGA
AACCGCCGTTTCCTCCCCACGTCGCCAAATCCACCCACGTCGCCGCCGATCCTAACCCCTCCTCCGCTCGCGCCCTCGCG
CCCAAACCGCATGAAATCGGTTCCCCTCCACCTCATCTACACTCCTTCCCCACGTTTCCCCCACCTCCAAAATCGGCGCC
GGGATCGAGCTCCACTTCGCCCACGATGCCGCCCAAGCCGCCGCCCCAATCCACCACTCCCCGGCTTCGCCGTCGCTCCC
TCGGTCTATAAAAAGCATCCACGGGCTCCCTTCTCTCTTTTCCCCAATTCCCCCGAGCTCTCCCGTGCCACAAATCGCGC
CCGCACCGCGAGCCCGTGCGCCGCCGCTTTCCGGCgagctccggccgtcgctcctctccgccctagccaccgccgcgtcg
cgccgccgccgccgcTAGCATCGCCACGCCTTGCTCTACCCCGGCCTCCACTCCGTTCTCCCGTTCCGCCACCAGAACCA
CCTCCCCACCGTGACCCCGAGCCACTTTTGCCATTGTCACCTCCAGCCGCTCGCCGCGGGCAATGGACGCCACGTCGGGC
CGGCTTGCCTCCACCTTCAGCTTCGCAAGGCCGTGAGGATGCCCGGCCGCCACTCCGCCCTCGCCATCCGCTGCCGAGAC
CCCGTTCTCTCCGCGCGAGGTGAGCTTCCGCCGCCCCTTGTCGCCTCCGACCACCTCTCCTCGCTATTCCCAGCCACCCC
GCGCTCGCCTAACCCACCCATCACCTTCCCAAGGTCACGGTGCCCCTTGGCCGCCCCTCTGTTGGCACCGCCCGTCACCA
GAGCGCCGCCGCCTCTCTCCGCCCCAGCTTCGCCGGCTGCCTCCAACCATTGCCGTGCCCTCGGTGAGCACTCCCTTTCC
CTCTCTCTCCCATCCCTTACGCTGTTCCCGTCGCCTCCCATCCCGGCCGCCGCCATCCTTTCCGCCACCGGTCGTCGCCG
AGGCCGCCCGCGCCGTCTTCCCGAGAAGGCGTCGTCGCCGCCCGTTGTCGTCGTCGTCCTTCCCGCGTCGGTGGGCATCT
CCCTCCTCCTCCCCTCCCTTTCTTTTTCTCTCTTTGCCCGCCGGCCGCCGCATGCGTGTCGCCGTCGCGTCCGGCCGCGC
GCCGCCGTCTGGTCGGGTTGGTCGGCGAGCCAACCCACCCCTCCGCCTTGCACCTCTACCGTGGACTCGGTCCACGGTGG
GCTAGATCCTTTTGCCCACTGACGCGTGGGGCCCGCTCATTTGGTGGACCCGGTCCAAGCCGCACCTCCTTGACCCGCTG
ACGTGTTGGGCCCACCTGTCGGCGCCGGCGCCCCTTGCTGACGTCAGCGAACGCCATTTCCTTTGAGAAAATATTTAATA
ATTGCGCAATAAATCGAGTTTAATTATAGAAATCCATTTAAATGGCTCAAAACTTCTAAAATTCATATCTAATTCATTCG
AACTCCGAATTGAGCCGTTCAACTTGCAAAATTCATCTAAAATTGAGCTCTACATGTTTGTTTAGTTTTTATGTACTGTT
TCCTTGGTTTTTATTAGTGTTTTTCCTCGTTTTGCGTGCCAGCGTGTAGAATCCGTCGTTTCGGAAGTCCGCGATCGCGA
GGAAAAGAGTCCGGAAGATTGTTTTGATGAAGCAAGGCAAGTCACACATTCCCCTTGAGCATGTTGATCCCAATTTACAA
ATGTTTTACTGTTTGCAAATAAATATGCATGTTTTGCTAATTACATGGGGTCAGGGTTTTACCTATCTGCTCGCTTGTGC
CATGTTTACTTGATATCTGTTCTTTGTCAACCTTGGGTAATGAATCGACTAGCTCATGTTACATATGTGACTTAGCTAGA
ACTATATGCTTAGCCATGCTTAATTACCACTAGCTCAGTTGATGGGATAATTACAGTATTAGACCTTTTTAGTATCAGAG
TGAGCTGCGTGCTCAAGACATCTGGCCATGCTTCATGGTCGTAATTATCCAACTAAAATGCGACTGAATGGTGGGCTGTG
GGTGCATGGTTTTGCTGGTCGCACCCATGGCGATTAAGGACCGGTTCGCGGGATGCCCTGGAAGAACTTATCGTACTTAC
CACAAGCCAGCGTGGGCAACGGCTGGGCTTGTAGTGTAGCTTTCCTCTAGCCGACGCATCCAGGCAAGGGTGGGCGTGAT
GGAGTTTGGATGGGCCCTGCGACGGCCTATGCGGCTTCCGGATTCACCTAGGCACGAGAGGGGACTGCCCGCTGCCTTGC
GAGGAGTGGGGGTGAAACCTGAGGTGTGGTGTGCTTGGCTAGAGGGGGTTATGCGAAGGGTCCTGTCACGGCCTCTTTCC
GGTATGTCGTGGTGGCATGTCGGCGCACGGAAACGTGTCGTGGGGCTGTGTCTTGTGGGTACAGTTGTACACCTCTGATC
AGAGTAAAACTATTCGAATAGCCGTGCCCGCGGTTATGGGCGGTCAACCAGATTCACCGTGATTAGTCTCACACTTAATA
AATCGACCTAATACACTGTAGTTCAGGTGGGTTGGTTGGGCCTGTTCAACGTGGTGTAGCGTTGATCAGTGGAGATTTAA
TGTTACTTTAATTACTCAACAGTTTTACTGTTCTGCTCAATAAAATGTTTTACAACCGCCTTTATGCAAATAGCCACAAA
CCATCCTTGTATCCCCTTGCACGTCTGCATCGTTGGTGTGGCTTGCTGAGTACGGTGGTTGTACTCAGTCTTGCTATTAT
TTCCCCCTTTTCAGAAGTATAGTGCTTCTGAGTTGAAGACGAAGTTAGAAGACCAAGGCTCAGACCCCAGTTGAGTTTTG
CCTGTGGAGTGGAGCTGAAGCCCCTTAGGATCGCCTTTTCCGCTGCTGCTGCTTTGGTTTCGGTGGGAGGACTAAGTGCC
TCTTCTGTAAGTATTTTACGCTTTATTTACGTTTGGAACTGTATATTACTTGTCGTTTTGTGTACCCTGGCTGGTCCTGG
ACAGGGATTTGATACACAAAATAGTCTGGAGATTTGGGGCAAAATTTCTGGGCGTGACAAAGTGGTATCAGAGCCAACTT
GACTGTAGGTTGAGCCAAACGGTCAAACCCTAAGGACAAGCTTTCTGAAAACCCTATTTGAAAAATGTCTCCCCTCGCCC
TTCGGCTTTTCTTTGCGAAACAGTTTTTCAAAATTCTCCTCCCTGTCCCTCCAATTCTTATAGTTGTTAAACCGTGGAGG
ATAAACCGTCAGCTTCGTGTCTGTTCGGAAGTCAAGTCAAGCATCAAGCTTCATGTTGCAAAGAGCGGGAAGGTCCGTTC
AGAGTCGTCGTTCCGCGAAGATCAAGGAGAGTTTCCCCGGAGTTTACCTAAACCCAATCCTTCCTGGAAGAGTAGTTTCG
TTAGCTGCTAGGTCGTGTGTTGTTTGCTTGTGTGTAGGGGTATGGTTTGCATCATTGGTGGGGATGCGACCATACTAGGT
TGTTTGCTTAAGCAACTTGAACAATAAAAGTCTACTCACAACAGATCAGTAGGCAAGTGGTTTAGTACCTCATCTCTAGT
AATCCCTCTCATTCCCTCCCCCTCTCTCTCGTGCCTGCAGCAGATGGTCAGTGTGAGGGGCAATTTCAACGGATCAGGAT
CCCGTCAGTTTCATGGATCAACTCAGCTCAATTCTATAAGCTTCCCACGTCAACCTCTCAAAGATCAGCCACAACCCCAA
GTCATGGCTAATCAGACTCAGACAGTGGAAGAGTTGTTACAGCAGATGCGACATCGGTACCAGATCTATCTGATGCAGCA
GATGCAACGGCAATGTCAGGAGCCGCGTCAAGTCCACCAGCCACAAATGCAAGTCCAGGTGCCAGCCCGGAACCTGAATC
AGAGTCAGAATCAGGAGTTCCCAATATCGGCACCTAAGACCCCTGTCAAAATGCTGTCCAGATCCCCGAAGATAACGACA
GCCAAGTCATCGTCAGACCAAAGGAAAGTAAGTGCTACCTGTTATGACTGTGGTGAGCAAGGTCATTATGTAAGGAACTG
TCCATGGAAGGTGTTCGCTAGGTCACCTGAAAAAGACGAGAAGCAGCGCCCCGGAAGTAACCAAGCTCCAAGTCAGTCTA
CCGACAAGAAGGATGGTACTTTGCAGCCCAACTCTGGAGCGAACAGGACAGTAAAATGGAAGATGGATAATGGCAGGACC
ATGATCATCACCAGTTCAGAATTTACTCCTGAAGACGCAGCAAGGATACCCAAGCGTCAGAGAGGAAGAAATACCTTCCG
TGGAGCACGCCAGCTAACCCGACATCTCATAAAGCATGGTCCGCCCAGACCCGAAGATGATGAATCAGGAGAACGGTTTT
CTGCtgatgacgatgacgacaacgatgatgataatgatgaaaatgatgatgCGACCCTTGACAGTTTCAGGGAAAGAGAG
TTGAAGTTCAAAGCATGTACTAGATGTGGGATAGTCGGACACACTGCTAGTTTATGCCTCCCCACATGCCGCTGTGGTGA
ATACACCCATTACTCAGATGAATGCCCTTTGAGGAAGGTCACATGTTTCCTGTGTGAGGGAACAGATCATGTGCCTAAGG
ATTGTCAGCGGAACTCGGTCCTAGCTTTGACCAAGAAAGAACAAGGGACAACCGTGCAACCCATTCGTCAACCAATGGCA
GTCGACAACAACAGTCTCAACCCTTCTGCTCTTTCACCAACCACAACTCCAGTGGAAGCCAACCATGGAAGAAGCAACGT
CGCCAGGGATGTTCATAAATCACTGTGTGTTCCAGTTTCAGCTGCCAAAGTGCATAATCAGAAGCCCGCACCCCGAGACC
AAGCAAGTCGATTCTGTCGCAACTGTCGTAAGCCAGGACATCGTTTCAGCGATTGTCCTCTTCCAAGAGCAGCAAAGGCA
GTTCGTCGTGATTCACAAGTTACCAGCACTGCCCGTGACACCAATCGACACCTGCATGTGCAACCTCCGCCTCAACGGAT
CATTGTCAAGGGCACCGTCAAAGGCCGCATTGTTCCACCGGCAACGGTTTCAAGCCTACAACACCAACGCCAGCAGGGTA
AGCAATGCCAGGAGAACAACAGCTCGCTACAGCTACAAAGAGGCAGTACGGTCCTTCGTTAGCACCCGCAGCAAGTGTTG
TCAGCACCAGGCCGCCCAACCGTTGTCAGTTCTAGCAATGCACCTCGTATTGCTCCAATCCAGAGGCTCATCAGCAAATC
ACCGCTTGGTAATCCCACGGGCAAGAAGATCCTACCTGTTACAGCTGTCAAGACAGTCGCCACTCCACCATCGAAGATCA
ACAAGTAGAGCAACGTTCCCGGTGAGACTTCAGCTAGTAGGAATTAAAGAGCAAGTCGGTCAGGTTCGAATAATGGAAGC
AATTGCAGCACTAGTCAAGCCCTTTCCTTTTCCATCCCAGCAGTAGCCTTCAAGTGTTTATCTTTGTCGCATTTCATCTT
GTACATAGAAGTTTTATGGCAGTTATGTAATGAAAAGGGGAATATTGAATAAAGTGTGAGTCAATTAGTTTTCCACTTAT
ATGATCCACCTTGAGCACGCAAAAGCAAATCAACATGTGTATCTGCCAGTGCCACAAGAAACCAAGAGTTTCTCTTCTAA
CTCATCGCAATTCTGTTGAGCTCCAAAACCTGTTTGCGAGCCAATAGAGGAATGGTTAGACCCTCAACACTCGACATGAT
GAGGTCTCTCTAAAGGCAGCATCAGTGGTACTCAAATGAAAAGAGGGATGGAATACTTGAAAGTGACAATGGTTGGATCC
ATGGCGCTCGACACTATGAAATCTCTCTAAAGGCAGTACCAAGGGTATTCAAGTGTAAGGAGTAACGaaaaaaaaaaTAT
ATATTCGGAAGTAACATCATACAAGGAATCTCTACCCTTGGAAACTGTTAGAGAATGGTAAGCGGCAATTACACCCTTGG
TGTGATTATGAAACAAGAATGGGTTCCATAGTTCAAGGCAATCCCTATAAATTCCAGAAAATTCTCATGAGGTTTCCCAG
AAGTTGAAAGAGAAATTGTTCCAATACATGGGTCAGAAGTATACAGAGTCAAGTCCAGATATGTGTAGACAACAGGGTAT
ATGGCAGAGAATGCCTTCTCCACGGATCATCTTTACCGAAGATATGAAAGCGAAGTTGTTATGATCAAAGAACAGGAACT
CTCGACAGCATCAAAGTCAATTTCCGGCAGTCGTGCAGACTATAGTATTTTTGGGAAAGCAGTTGCAGGGTTTACAGTTC
ATTAATCCAGGAAGAGTCAGCaaaaaaaaaaTGACACGTGATGTTGTGTCGTGAGAATGACTCTTGAGTTTGATCCGTTA
AGTGGTCAGTGTGTGCTTCAGAGAATGTCGACTATGCAATCTGTCTAGGCATACGGCACCGAGGTCAGTCTAGAAGCAGG
ACGGTTATGCCAGCCATAGAACTGATGGAGAAGTAGTCAAGAGTTAGTAAGATCAGATGCTAAATAAGAATTTCTTTATG
TGGAATTTCCTATCAGCAACTGAGGGTTGGGTTCCAAATCTTGCTGGGATGAAAGTGCATCGTCATTGCTTCATTTTGAT
TGATCGATGAAGTTTTCAGTTTTCAAAGTCAGGGCTCTTTGTAAATCTGAGAAGTGTTGGTTATATTTGAAGGACAACAG
TTCAACCGATCCCAGCCACGCGAAAGTAAGACTACTCCCTGTAAGGGGGGTAGGTCTCGGAGAAGAGTTTTGCCTCACCT
CATCGCTGTTTTAGTTGAAGGTTCAACCCACTGCAACAATCCGGGTAGTACTTGAAGAAGTCAGTTGCAAAGTGTCAGCA
GAGTTACACCGATTTCAAGTTATCTGATTGAATTCTGAGGTACACCTATGAGGCCAGTTCAACCGCTTAGCTTAGATAGG
TCGAGCAGACGGTTGCAGTTCAGACGAAGGACAAGTCAAGCAGGTTTCCTGGAAATACGTGTCATTCGAGCCAGGACCCG
TTCAAGCGGACGTAGGATCAATGAGTTACAAATGCCAGATGCAAGTCTTAGGAACAACTTCACCCTTCTCTAGCCAGCTT
GGTGAATTGTCAGGTTATCAAACTGCAAGCATCAACAGTTCATCCCAAGATAAGAAAGTTTCAGGAGCATCCACAGTTCT
GGCCTGGGTCAGTTCAAGCATAACCAGTCGGTCCAGTTTTGACAAAACAAAGGAATAGAAAGGTCGAATCCAGCCATTTC
AATGGTGCAGGTTTGATCAATCAGTCAATCAGTCAGTTCAAGATAGAAAGGGGCAGTGCAGTGTGCAGACCCGTCAGATC
AGTCAGACCGACAGCCTATACCAGCTTTCTTTCTAGCCATCCCAGAATCTCGGGACGAGATTCCTGTAAGGGGGGTAGAT
TTGTAACGCCCCGATTTTCGTTCGGGACCAAAAATCATTTAATAATGTATTTTTTGGAAATTAAATAAAAGTTAAAGCAA
TTTAATCAAGTGAAATAATGGGAGAATTTGAAATTTTCCTTCAAAAATCATTGGCCGGAAATATTCCTTAATATTCTCTG
TGCCCTAATATACTCTCCGAATTTTTCCGTGAATTTTCGGAGCTCAAGAAGTAATTTTAATAATACAAAGTTCATTAATC
AATTAAATAAAAAGAAAAGGAATTAAAATCCCCTCTTTGTCTTTGGGCTCGGCCCAttctcccttcccttccttccttcc
ctccttccctcctttcttcGCGTGGGCCGGCCCAGCTCGGCTCCCCCCTCCTCCAAGTCCACGTAACCCCCAGCCTCCTC
TCTCCTCCCCTCGCCGACAGGTGGACCCGAGGCCCCACCTGTCAGTTCCTCCCCTAACCTCCGGCTCCCTCAGCCGAAAC
CGCCGCCACGGCCTCCCCACGTCGCCGCCGATTCCGCCTCCTCCTCCACCCGCGCGCTCGCCCCGAGCGCGGGACCGCGT
CGCCCCACCTCCTCCACTCTCCTCCCCCACTTTCCCCCCCTCCAAAACCGGCGCCGAACCACCCCACTTCGCCCACGATG
CCGCCCAAGCCGCCGCCCCAATCCACCACTCCCCGGCTTCGCCGTCGCTCCCTCGGTCTATAAAAAGCATCTTCGGGCTC
CCTTCTCTCTTTTCCCCAATTCCCCCGAGCTCTCCCGTGCCACAAATCGCGCCGCACCACGAGCCCGTGCGCCGCCGCTT
TCCGGCGAGCTCCGGCCGTCGCTCCTctccgccctagccaccgccgcgtcgcgccgccgccgccgctagcatcgccacgc
cTTGCTCTACCCCGGCCTCCACTCCGTTCTCCCGTTCCGCCACCAGAACCACCTCCCCACCGTGACCCTAGCCACTTTTG
CCATTGTCACCTCCAGCCGCTCGCCGCGGGCAATGGACGCCACGTCGGGCCGGCTTGCCTCCACCTTCAGCTTCGCAAGG
CCGTGAGGATGCCCGGCCGCCACTCCGCCCTCGCCATCCGCTGCCGAGACCCCGTTCTCTCCGCGCGAGGTGAGCTTCCG
CCGCCCCTTGTCGCCTCCGACCACCTCTCCTCGCTATTCCCAGCCACCCCGCGCTCGCCTAACCCACCCATCACCTTCCC
AAGGTCACGGTGCCCCTTGGCCGCCCCTCTGTTGGCACCGCCCGTCACCAGAGCGCCGCCGCCTCTCTCCGCCCCAGCTT
CGCCGGCTGCCTCCAACCATTGCCGTGCCCTCGGTGAGCACTCCCTTTCCCTCTCTCTCCCATCCCTTACGCTGTTCCGT
CGCCTCCCATCCCGGCCGCCGCCATCCTTTCCGCCACCGGTCGTCGCCGAGGCCGCCCGCGCCGTCTTCCCGAGAAGGCG
TCGTCGCCGCCCGTTGTCGTCGTCGTCCTTCCCGCGTCGGTGGGCATCTCCCTCCTCCTCCCCTCCCTTTCTTTTTCTCT
CTTTGCCCGCCGGCCGCCGCATGCGTGTCGCCGTCGCGTCCGGCCGCGCGCCGCCGTCTGGTCGGGTTGGTCGGCGAGCC
AACCCACCCCTCCGCCTTGCACCTCTACCGTGGACTCGGTCCACGGTGGGCTAGATCCTTTTGCCCACTGACGCGTGGGG
CCCGCTCATTTGGTGGACCCGGTCCAAGCCGCACCTCCTTGACCCGCTGACGTGTTGGGCCCACCTGTCGGCGCCGGCGC
CCCTTGCTGACGTCAGCGAACGCCATTTCCTTTGAGAAAATATTTAATAATTGCGCAATAAATCGAGTTTAATTATAGAA
ATCCATTTAAATGGCTCAAAACTTCTAAAATTCATATCTAATTCATTCGAACTCCGAATTGAGCCGTTCAACTTGCAAAA
TTCATCTAAAATTGAGCTCTACATgtttgtttagtttttatgtactgtttccttggtttttattagtgtttttcctcgtt
ttGCGTGCCAGCGTGTAGAATCCGTCGTTTCGGAAGTCCGCGATCGCGAGGAAAAGAGTCCGGAAGATTGTTTTGATGAA
GCAAGGCAAGTCACACATTCCCCTTGAGCATGTTGATCCCAATTTACAAATGTTTTACTGTTTGCAAATAAATATGCATG
TTTTGCTAATTACATGGGGTCAGGGTTTTACCTATCTGCTCGCTTGTGCCATGTTTACTTGATATCTGTTCTTTGTCAAC
CTTGGGTAATGAATCGACTAGCTCATGTTACATATGTGACTTAGCTAGAACTATATGCTTAGCCATGCTTAATTACCACT
AGCTCAGTTGATGGGATAATTACAGTATTAGACCTTTTTAGTATCAGAGTGAGCTGCGTGCTCAAGACATCTGGCCATGC
TTCATGGTCGTAATTATCCAACTAAAATGCGACTGAATGGTGGGCTGTGGGTGCATGGTTTTGCTGGTCGCACCCATGGC
GATTAAGGACCGGTTCGCGGGATGCCCTGGAAGAACTTATCGTACTTACCACAAGCCAGCGTGGGCAACGGCTGGGCTTG
TAGTGTAGCTTTCCTCTAGCCGACGCATCCAGGCAAGGGTGGGCGTGATGGAGTTTGGATGGGCCCTGCGACGGCCTATG
CGGCTTCCGGATTCACCTAGGCACGAGAGGGGACTGCCCGCTGCCTTGCGAGGAGTGGGGGTGAAACCTGAGGTGTGGTG
TGCTTGGCTAGAGGGGGTTATGCGAAGGGTCCTGTCACGGCCTCTTTCCGGTATGTCGTGGTGGCATGTCGGCGCACGGA
AACGTGTCGTGGGGCTGTGTCTTGTGGGTACAGTTGTACACCTCTGATCAGAGTAAAACTATTCGAATAGCCGTGCCCGC
GGTTATGGGCGGTCAACCAGATTCACCGTGATTAGTCTCACACTTAATAAATCGACCTAATACACTGTAGTTCAGGTGGG
TTGGTTGGGCCTGTTCAACGTGGTGTAGCGTTGATCAGTGGAGATTTAATGTTACTTTAATTACTCAACAGTTTTACTGT
TCTGCTCAATAAAATGTTTTACAACCGCCTTTATGCAAATAGCCACAAACCATCCTTGTATCCCCTTGCACGTCTGCATC
GTTGGTGTGGCTTGCTGAGTACGGTGGTTGTACTCAGTCTTGCTATTATTTCCCCCTTTTCAGAAGTATAGTGCTTCTGA
GTTGAAGACGAAGTTAGAAGACCAAGGCTCAGACCCCAGTTGAGTTTTGCCTGTGGAGTGGAGCTGAAGCCCCTTAGGAT
CGCCTTTTCCGCTGCTGCTGCTTTGGTTTCGGTGGGAGGACTAAGTGCCTCTTCTGTAAGTATTTTACGCTTTATTTACG
TTTGGAACTGTATATTACTTGTCGTTTTGTGTACCCTGGCTGGTCCTGGACAGGGATTTGATACACAAAATAGTCTGGAG
ATTTGGGGCAAAATTTCTGGGCGTGACAAAGTGGTATCAGAGCCAACTTGACTGTAGGTTGAGCCAAACGGTCAAACCCT
AAGGACAAGCTTTCTGAAAACCCTATTTGAAAAATGTCTCCCTCGCCCTTCGGCTTTTCTTTGCGAAACAGTTTTTCAAA
ATTCTCCTCCCTGTCCCTCCAATTCTTATAGTTGTTAAACCGTGGAGGATAAACCGTCAGCTTCGTGTCTGTTCGGAAGT
CAAGTCAAGCATCAGCTTCATGTTGCAAAGAGCGGGAAGGTCCGTTCAGAGTCGTCGTTCCGCGAAGATCAAGGAGAGTT
TCCCCGGAGTTTACCTAAACCCAATCCTTCCTGGAAGAGTAGTTTCGTTAGCTGCTAGGTCGTGTGTTGTTTGCTTGTGT
GTAGGGGTATGGTTTGCATCATTGGTGGGGATGCGACCATACTAGGTTGTTTGCTTAAGCAACTTGAACAATAAAAGTCT
ACTCACAACAGATCAGTAGGCAAGTGGTTTAGTACCTCATCTCTAGTAATCCCTCTCATTCCCTCCCCTCTCTCTCGTGC
CTGCAGCAGATGGTCAGTGTGAGGGGCAATTTCAACGGATCAGGATCCCGTCAGTTTCATGGATCAATCAGCTCAATTCT
ATAAGCTTCCCACGTCAACCTCTCAAAGATCAGCCACAACCCAAGTCATGGCTAATCAGACTCAGACAGTGGAAGAGTTG
TTACAGCAGATGCGACATCGGTACCAGATCTATCTGATGCAGCAGATGCAACGGCAATGTCAGGAGCCGCGTCAAGTCCA
CCAGCCACAAATGCAAGTCCAGGTGCCAGCCCGGAACCTGAATCAGAGTCAGAATCAGGAGTTCCCAATATCGGCACCTA
AGACCCCTGTCAAAATGCTGTCCAGATCCCCGAAGATAACGACAGCCAAGTCATCGTCAGACCAAAGGAAAGTAAGTGCT
ACCTGTTATGACTGTGGTGAGCAAGGTCATTATGTAAGGAACTGTCCATGGAAGGTGTTCGCTAGGTCACCTGAAAAAGA
CGAGAAGCAGCGCCCCGGAAGTAACCAAGCTCCAAGTCAGTCTACCGACAAGAAGGATGGTACTTTGCAGCCCAACTCTG
GAGCGAACAGGACAGTAAAATGGAAGATGGATAATGGCAGGACCATGATCATCACCAGTTCAGAATTTACTCCTGAAGAC
GCAGCAAGGATACCCAAGCGTCAGAGAGGAAGAAATACCTTCCGTGGAGCACGCCAGCTAACCCGACATCTCATAAAGCA
TGGTCCGCCCAGACCCGAAGATGATGAATCAGGAGAACGGTTTTCTGCtgatgacgatgacgacaacgatgatgataatg
atgaaaatgatgatgCGACCCTTGACAGTTTCAGGGAAAGAGAGTTGAAGTTCAAAGCATGTACTAGATGTGGGATAGTC
GGACACACTGCTAGTTTATGCCTCCCCACATGCCGCTGTGGTGAATACACCCATTACTCAGATGAATGCCCTTTGAGGAA
GGTCACATGTTTCCTGTGTGAGGGAACAGATCATGTGCCTAAGGATTGTCAGCGGAACTCGGTCCTAGCTTTGACCAAGA
AAGAACAAGGGACAACCGTGCAACCCATTCGTCAACCAATGGCAGTCGACAACAACAGTCTCAACCCTTCTGCTCTTTCA
CCAACCACAACTCCAGTGGAAGCCAACCATGGAAGAAGCAACGTCGCCAGGGATGTTCATAAATCACTGTGTGTTCCAGT
TTCAGCTGCCAAAGTGCATAATCAGAAGCCCGCACCCCGAGACCAAGCAAGTCGATTCTGTCGCAACTGTCGTAAGCCAG
GACATCGTTTCAGCGATTGTCCTCTTCCAAGAGCAGCAAAGGCAGTTCGTCGTGATTCACAAGTTACCAGCACTGCCCGT
GACACCAATCGACACCTGCATGTGCAACCTCCGCCTCAACGGATCATTGTCAAGGGCACCGTCAAAGGCCGCATTGTTCC
ACCGGCAACGGTTTCAAGCCTACAACACCAACGCCAGCAGGGTAAGCAATGCCAGGAGAACAACAGCTCGCTACAGCTAC
AAAGAGGCAGTACGGTCCTTCGTTAGCACCCGCAGCAAGTGTTGTCAGCACCAGGCCGCCCAACCGTTGTCAGTTCTAGC
AATGCACCTCGTATTGCTCCAATCCAGAGGCTCATCAGCAAATCACCGCTTGGTAATCCCACGGGCAAGAAGATCCTACC
TGTTACAGCTGTCAAGACAGTCGCCACTCCACCATCGAAGATCAACAAGTAGAGCAACGTTCCCGGTGAGACTTCAGCTA
GTAGGAATTAAAGAGCAAGTCGGTCAGGTTCGAATAATGGAAGCAATTGCAGCACTAGTCAAGCCCTTTCCTTTTCCATC
CCAGCAGTAGCCTTCAAGTGTTTATCTTTGTCGCATTTCATCTTGTACATAGAAGTTTTATGGCAGTTATGTAATGAAAA
GGGGAATATTGAATAAAGTGTGAGTCAATTAGTTTTCCACTTATATGATCCACCTTGAGCACGCAAAAGCAAATCAACAT
GTGTATCTGCCAGTGCCACAAGAAACCAAGAGTTTCTCTTCTAACTCATCGCAATTCTGTTGAGCTCCAAAACCTGTTTG
CGAGCCAATAGAGGAATGGTTAGACCCTCAACACTCGACATGATGAGGTCTCTCTAAAGGCAGCATCAGTGGTACTCAAA
TGAAAAGAGGGATGGAATACTTGAAAGTGACAATGGTTGGATCCATGGCGCTCGACACTATGAAATCTCTCTAAAGGCAG
TACCAAGGGTATTCAAGTGTAAGGAGTAACGaaaaaaaaaaTATATATTCGGAAGTAACATCATACAAGGAATCTCTACC
CTTGGAAACTGTTAGAGAATGGTAAGCGGCAATTACACCCTTGGTGTGATTATGAAACAAGAATGGGTTCCATAGTTCAA
GGCAATCCTATAAATTCCAGAAAATTCTCATGAGGTTTCCCAGAAGTTGAAAGAGAAATTGTTCCAATACATGGGTCAGA
AGTATACAGAGTCAAGTCCAGATATGTGTAGACAACAGGGTATATGGCAGAGAATGCCTTCTCCACGGATCATCTTTACC
GAAGATATGAAAGCGAAGTTGTTATGATCAAAGAACAGGAACTCTCGACAGCATCAAAGTCAATTTCCGGCAGTCGTGCA
GACTATAGTATTTTTGGGAAAGCAGTTGCAGGGTTTACAGTTCATTAATCCAGGAAGAGTCAGCaaaaaaaaaTGACACG
TGATGTTGTGTCGTGAGAATGACTCTTGAGTTTGATCCGTTAAGTGGTCAGTGTGTGCTTCAGAGAATGTCGACTATGCA
ATCTGTCTAGGCATACGGCACCGAGGTCAGTCTAGAAGCAGGACGGTTATGCCAGCCATAGAACTGATGGAGAAGTAGTC
AAGAGTTAGTAAGATCAGATGCTAAATAAGAATTTCTTTATGTGGAATTTCCTATCAGCAACTGAGGGTTGGGTTCCAAA
TCTTGCTGGGATGAAAGTGCATCGTCATTGCTTCATTTTGATTGATCGATGAAGTTTTCAGTTTTCAAAGTCAGGGCTCT
TTGTAATCTGAGAAGTGTTGGTTATATTTGAAGGACAACAGTTCAACCGATCCCAGCCACGCGAAAGTAAGACTACTCCC
TGTAAGGGGGTAGGTCTCGGAGAAGAGTTTGCCTCACCTCATCGCTGTTTTAGTTGAAGGTTCAACCCACTGCAACAATC
CGGGTAGTACTTGAAGAAGTCAGTTGCAAAGTGTCAGCAGAGTTACACGATTTCAAGTTATCTGATTGAATTCTGAGGTA
CACCTATGAGGCCAGTTCAACCGCTTAGCTTAGATAGGTCGAGCAGACGGTTGCAGTTCAGACGAAGGACAAGTCAAGCA
GGTTTCCTGGAAATACGTGTCATTCGAGCCAGGACCCGTTCAAGCGGACGTAGGATCAATGAGTTACAAATGCCAGATGC
AAGTCTTAGGAACAACTTCACCCTTCTCTAGCCAGCTTGGTGAATTGTCAGGTTATCAAACTGCAAGCATCAACAGTTCA
TCCCAAGATAAGAAAGTTTCAGGAGGATCCACAGTTCTGGCCTGGGTCAGTTCAAGCATAACCAGTCGGTCCAGTTTTGA
CAAAACAAAGGAATAGAAAGGTCGAATCCAGCCATTTCAATGGTGCAGGTTTGATCAATCAGTCAATCAGTCAGTTCAAG
ATAGAAAGGGGCAGTGCAGTGTGCAGACCCGTCAGATCAGTCAGACCGACAGCCTATACCAGCTTTCTTTCTAGCCATCC
CAGAATCTCGGGACGAGATTCCTGTAAGGGGGGTAGATTTGTAACGCCCCGATTTTCGTTCGGGACCAAAAATCATTTAA
TAATGTATTTTTTGGAAATTAAATAAAAGTTAAAGCAATTTAATCAAGTGAAATAATGGGAGAATTTGAAATTTTCCTTC
AAAAATCATTGGCCGGAAATATTCCTTAATATTCTCTGTGCCCTAATATACTCTCCGAATTTTTCCGTGAATTTTCGGAG
CTCAAGAAGTAATTTTAATAATACAAAGTTCATTAATCAATTAAATAAAAAGAAAAGGAATTAAAATCCCCTCTTTGTCT
TTGGGCTCGGCCCAttctcccttcccttccttccttccctccttccctcctttcttcGCGTGGGCCGGCCCAgctcggct
cccccctcctccaagtccacgtaacccccagcctcctctctcctcccctcGCCGACAGGTGGACCCGAGGCCCCACCTGT
CAGTTCCTCCCCTAACCTCCGGCTCCCTCAGCCGAAACCGCCGCCACGGCCTCCCCACGTCGCCGCCGATTCCGCCTCCT
CCTCCACCCGCGCGCTCGCCCCGAGCGCGGGACCGCGTCGccccacctcctccactctcctcccccactttccccccctc
cAAAACCGGCGCCGAACCACCCCACTTCGCCCACGATGCCGCCCAAGCCGCCGCCCCAATCCACCACTCCCCGGCTTCGC
CGTCGCTCCCTCGGTCTATAAAAAGCATCTTCGGGCTCCCTTCTCTCTTTTCCCCAATTCCCCCGAGCTCTCCCGTGCCA
CAAATCGCGCCGCACCACGAGCCCGTGCGCCGCCGCTTTCCGGCgagctccggccgtcgctcctctccgccctagccacc
gccgcgtcgcgccgccgccgccgcTAGCATCGCCACGCCTTGCTCTACCCCGGCCTCCACTCCGTTCTCCCGTTCCGCCA
CCAGAACCACCTCCCCACCGTGACCCTAGCCACTTTTGCCATTGTCACCTCCAGCCGCTCGCCGCGGGCAATGGACGCCA
CGTCGGGCCGGCTTGCCTCCACCTTCAGCTTCGCAAGGCCGTGAGGATGCCCGGCCGCCACTCCGCCCTCGCCATCCGCT
GCCGAGACCCCGTTCTCTCCGCGCGAGGTGAGCTTCCGCCGCCCCTTGTCGCCTCCGACCACCTCTCCTCGCTATTCCCA
GCCACCCCGCGCTCGCCTAACCCACCCATCACCTTCCCAAGGTCACGGTGCCCCTTGGCCGCCCCTCTGTTGGCACCGCC
CGTCACCAGAGCGCCGCCGCCTCTCTCCGCCCCAGCTTCGCCGGCTGCCTCCAACCATTGCCGTGCCCTCGGTGAGCACT
CCCTTTCCCTCTCTCTCCCATCCCTTACGCTGTTCCGTCGCCTCCCATCCCGGCCGCCGCCATCCTTTCCGCCACCGGTC
GTCGCCGAGGCCGCCCGCGCCGTCTTCCCGAGAAGGCGTCGTCGCCGCCCGTTGTCGTCGTCGTCCTTCCCGCGTCGGTG
GGCATCTCCCTCCTCCTCCCCTCCCTTTCTTTTTCTCTCTTTGCCCGCCGGCCGCCGCATGCGTGTCGCCGTCGCGTCCG
GCCGCGCGCCGCCGTCTGGTCGGGTTGGTCGGCGAGCCAACCCACCCCTCCGCCTTGCACCTCTACCGTGGACTCGGTCC
ACGGTGGGCTAGATCCTTTTGCCCACTGACGCGTGGGGCCCGCTCATTTGGTGGACCCGGTCCAAGCCGCACCTCCTTGA
CCCGCTGACGTGTTGGGCCCACCTGTCGGCGCCGGCGCCCCTTGCTGACGTCAGCGAACGCCATTTCCTTTGAGAAAATA
TTTAATAATTGCGCAATAAATCGAGTTTAATTATAGAAATCCATTTAAATGGCTCAAAACTTCTAAAATTCATATCTAAT
TCATTCGAACTCCGAATTGAGCCGTTCAACTTGCAAAATTCATCTAAAATTGAGCTCTACATGTTTGTTTAGTTTTTATG
TACTGTTTCCTTGGTTTTTATTAGTGTTTTTCCTCGTTTTGCGTGCCAGCGTGTAGAATCCGTCGTTTCGGAAGTCCGCG
ATCGCGAGGAAAAGAGTCCGGAAGATTGTTTTGATGAAGCAAGGCAAGTCACACATTCCCCTTGAGCATGTTGATCCCAA
TTTACAAATGTTTTACTGTTTGCAAATAAATATGCATGTTTTGCTAATTACATGGGGTCAGGGTTTTACCTATCTGCTCG
CTTGTGCCATGTTTACTTGATATCTGTTCTTTGTCAACCTTGGGTAATGAATCGACTAGCTCATGTTACATATGTGACTT
AGCTAGAACTATATGCTTAGCCATGCTTAATTACCACTAGCTCAATTGATGGGATAATTACAGTATTAGACCTTTTTAGT
ATCAGAGTGAGCTGCGTGCTCAAGACATCTG
>RLX_comp_N22_B_R921_Map20_reversed
GTGTTAGAGTTTGTGTCGAATATGTGTACGTAGTCGGTTACAGTTTAGGACTTGGAGTTGTAATAGGTATTAGGACTAGA
GTATGAGTCGGACTCTATCCTAGGTTCTCTCATAAATAGAGGGGCGTGCCTGTTGTAACCGCATGGCGACTTAGCATAGC
GAGAGGGAGCGGCTGCCGGCGTCGACCGGCCGTGAGTCGTTGTAACTCTGATACGCTGTATATGCTGGATCGGGGAGGAG
CGCCCGTAATCAGTGCCCCGGAGATGTAGGCTACGGCTGAACTCCGTTACCAAATATCGTGTCTCGGTGTCGTCATCGTT
TTGGATCTCCTATGGCGTTTTCTTCCGCGTTTTAGCTATCCGATGTCGATTTCGGGGCTGGTTTTATAACAAGTGGTATC
AGAGCCTGCAGGAGGTCCATGGTAGAGGCGCGATGGAGGTGCTCCACACCGCGTAGCCTGCTGTAATGCCCAGGGAGGGG
CATTGGCGCAAGGTGGAGCACGGCGGCGATCAACGGAGTCTTGATCGGTGGATCGAACACTTCTGGCGGCGGCCGGAACC
GTCGATGGCTGCTTTCAACAGGGAGATGACTAGACGTGGTGCTCGGGTTGATGGCGGCGGAAGCGATTGGCGATCCAATC
GGTGGGTCGGACACTTCGGGCGGGTGGCTCGGACTTTCCGGTGAGCTACTCTCGACAGGGAGACGTGCGGCCGCATGCTC
GGGTTGATTGAAGCTGGAGGCGATCGGCGTTCTCGATCGGTGGATTCGAACACTCTGGGCGGGGTGGCCCGGGCCTTTCG
ATGAGTTGCGTTCGACAGGGAGATGGCTAGACGTAGCGCTCGGGTCGTTCGGCGGCTGGGAAGACGGCATGCGACTTGTC
GGCTTCGGCTCGCGACTAGATTGATGGCGTATCAATCGAAAGTCGGAGCGGGTGGATCCTATAGGCTGTTTTGGAGGTGT
TGACGAGGTATTTGCGTGACAGAACTGCTACGGAGAAGGCGCATTTTGTGGCATATGGCTGAACAAAGCCTACGGCGAAT
CAGGCAGAAGGGCAGTCAATAGCGGTTCAGACCGTCAATGCGCTTTGGATCAATCGTGTTTTTCCCTCTAGCACAGCAAT
AAGAAAACCACATTGGTTGTAGATCAACTGACCGGCGGTATTCGTCACTGGCGAGGTTCAGCGGGAGGCTAGGCGTTGGC
TGCGCTAGAGGTCGTCACGGGTGCGTGGAGGCTGAGGAGGTCACGGAGATGGCGGTGTGCACGTGTTGGTGTTGAAGCCG
GGACCATGGAACGTGGCCAGAGCGATGCCGAGTAGCAGGAAGCTCGGATTTTAGCTAGGTCGTGCAGGACTCGATCTTGA
GAGGTTGTGACATGGAAGGAGTCGGATATGGAGTCGTTTCCAACTCGGTCATGGCATAGACACAATCGAAGAGAAACAGA
TTGAGGGAGAGACCTAGTTTCAAGCACGGAAGGGGAATCGGACGAGGACTACGATTCGTTCATGAATCGGACTCGATTTT
TCCCAAATAAAAGCAGCAGAGGACCACGGGATTGCAACAACGCAATCGAAACAAATCATCTAGGCAGAGGGCGAGATTCG
TACCTCTGATTTTCGCAGAGGCAAAGCGTGGTTTGGGGCGGCGAGGTCACGGGCGGCTGGAGACGCGTCATTGCAGGTAG
GCGGCGCGCGGCGGCGTGGTACTCGGCGCGGCGTTCGTCGCAGCTCGGGCAGGAGCTTgcggcggcggcggcggcggttc
ccggcgaggaaccggcggcggacttcggcggcGGGCGCTCCCAGGTGGCAGGCGGCGGCTTCCCaaggcaggcgacgcgg
cggctcctcgcggggtcggcgcaggtgacggcggcgggaggcggcggcgccccaggcggtttctgaggcggggcggcgcg
GTGCTCTCTTGCGGGGCCGGCGGCGTGAGGAGCAGGAGGCGGCGGCGCATCGGGAAAAGCGGCGCGGGCGCGGTTTCTGG
GAGGAGCGAGGAAGCCGAAGGAAGAAAGGGGATCAGGCTCGATCTGTTTCCGTCTTTGACCGCTCGGTTTGACTGGtttt
tttttGACCAAGaaaaaaaaaCCGAGTCCGGTTTTTTTTCTGGAGAAAAAAGAAAAAGGGGTTGGTTTTGTCCGGCTGGT
GACTGTTCAAGTTTAGTCGGTGGGGTCAATTGAATCAGGGCAGATCAATTTAATCAGGGCAACAGCTGATTGAGTTGATT
ATCGTCGATGGCGGCGACGGTGGTTTCCAAATTTGAGGTGGTGAAGTTCGATGGCACCGGGAATTTCGTTCTCTGGCAGA
TGAGGCTGAAGGATTCTGTTGGCTCAACAGGGGATATCCAAGGCTCTTGAGGAGACGATGCCGGAAAAGATGGATGCTGG
CAAGTGGGAGGAGATGAAGGCGCAGGCAGCTGCAACAATACGCTTGAGTCTCTCGGATTCTGTCATGTACCAGGTCATGG
ATGAAAAAACGCCGAAGGAAATTTGGGACAAGTTGGCAAGCCTGTATATGTCCAAGTCGCTGACGAGTAAGTTGTATCTC
AAACAACAGCTGTATGGTTTGCAGATGCAAGAGGAGTCAGATCTTAGGAAGCACGTGGACGTCTTCAATCAGTTGGTTGT
GGATCTAAGTAAGTTAGATGTGAAACTGGATGATGAAGACAAGGCCATAATTCTTCTGTGCTCGCTTCCACCGTCTTATG
AACATGTGGTGACTACCCTGACGCACGGCAAGGATACTGTCAAAACTGAGGAGATAATTTCGTCGTTGCTTGCACGAGAC
TTGAGAAGATCAAAGAAAAACGAGGCAATGGAGGCTTCTCAGGCTGAGAGTTTGCTGGTCAAGGCAAAGCATGATCATGA
AGCGGGGGTGTCGAAGAGCAAGGAGAAGGGGGCACGGTGCTATAAGTGTCATGAGTTTGGACATATAAGGAGGAATTGCC
CGTTACTGAAGAAGAGGAAAGGTGGCATTGCAAGTTTAGCAGCTCGTGGTGATGATTCAGATAGCAGCAGTCATGAGATT
CTCACAGTGTCTAACGAGAAGTCTGGAGAAGCGTGGATGTTGGACTCAGCTAGTTCCTATCACGTGACATCGAAGCGGGA
GTGGTTCTCTTCATACAAATCTGGTGATTTTGGTGTTGTTTACTTGGGCGATGACACGAGTTATCGTGTTGTTGGAGTGG
GCGATGTCAAGTTCAAGATGTATGATGGAAACGAGGTGCTACTTTCAGATGTGAGACACGTGCCGGGACTAAGGAAGAGT
TTGATTTCGCTTGGGAGCCTACATGAGACAGGTTGGTTGTATCAGGTGGATTCTGATAGGAAGACCATGAATATCATGAA
GGACGGCAAGACTGTTATGACTGGTGAGAGGACAAGCTCATGTTTGTACAAGTTACAAGGGAGTGCTGTTGCAGGTGGAG
TCATGGAAGATGGGTATGCTGGTGTTGCTGTGCACGATCCTGAAGGCGGCGAGCCTGGCGTAGGCTCGTCGGGCGGCTCG
GCGTGAGCTGCGGCAGAACCAACTCAAGTCCTGGTACACGGAGGTTCGAGCAAGTAACAGATTCAGGTTGGCGTGGCATA
TTCGCCAAGGTGGAGTTTGTTAGAGTTTGTGTCGAATATGTGTACGTAGTCGGTTACAGTTTAGGACTTGGAGTTGTAAT
AGGTATTAGGACTAGAGTATGAGTCGGACTCTATCCTAGGTTCTCTCATAAATAGAGGGGCGTGCCTGTTGTAACCGCAT
GGCGACTTAGCATAGCGAGAGGGAGCGGCTGCCGGCGTCGACCGGCCGTGAGTCGTTGTAACTCTGATACGCTGTATATG
CTGGATCGGGGAGGAGCGCCCGTAATCAGTGCCCCGGAGATGTAGGCTACGGCTGAACTCCGTTACCAAATATCGTGTCT
CGGTGTCGTCATCGTTTTGGATCTCCTATGGCGTTTTCTTCCGCGTTTTAGCTACCGATGTCGATTTCGGGGCTGGTTTT
ATAAC
>RLX_comp_N22_B_R9994_Map3
CGTCCGCCGTCGCCGCCGCTTGCCGTCGCCACCATTAGGTGCGCCGTGGTGAGAGGGACCTCGGCCGCCCGTCCTCCTTC
GCCGCCGACCACCGGAGCTCCGCCGTCGCCGTCAAGCCGAGCCGCCACCGCCTTCCTCCTCGTCGCCGGCCATCATCGTT
CGTCGATAGACGTTGTGGTGAGTACCATCGGGTTCGTCTCGATGACCTCTACGCGTAGGTGTCCTCCAATCACCCGGTCA
ACCACCCTAGCTCCAGCAAGCTCGCAAACCCTAACCGGCCGCCATTGCTGACGTCAGCATGACGTCATCATCTCcttttt
cttttctttttccaattttcTAATAGATTAAAACTTCGGAAAATCATAACTAAATAACCGTAGATCCGTTTCAGGTGGTT
CAAGTTGCTAAATTCTTCTAAAATCAAGATCTACATGTTAAAAATATCCACATGCACTGTTCATGCTTGTTTTTGTACTG
TTTTGTTGATTTTGTTTAATTGCTTAGTTTCCGACGTTCCGGAGGAGAGCGTTTCCGTTGAGGAAGGTTCCGAAGCGTTT
GCGGAAGCCCAAGGCAAGTCACACAGATCTAAAACAACCCTTTGAGCATGTTGATCCCGTTTAAAGCTATTATTTAATTT
CAACTATGCATTGTTTTCGAATGTCATCAGGTGGTGAACCTTTCCCAGTTAATTAATGGCCGAAGATGACTTTATTTTCC
TATGGGTTATAATTTGATTAGCATGAACCTTATATATTGGATTGGTTCAGCTAAATGCTATATGTAAGTTTGCTTAGCCA
TGCTTAGAAACATTAGCTAACTAAAGGGGTTAAATATAAATTATATTACACAATTATTACTTTAATTAAGGTTATATTCA
ATGGTAGCTCACGATGGTTAATCGTGCGATGTTAATTAATTGATAATTAAAACCTGGCTAAGGTGGGTTGTGAGCATATG
GTTTTGATGGTTGTACTCATGACAATTAAGGACCGGTTCGCGAGCTACTGTTGTGAAACATTTATCGTGCCAACCACAAG
CCAGCGTAGGAAACAGCTAGAATAGCGTGATTCATTATAGTGCTCCAGACTGAGAAGTGGCGAGAAGTCCATGGGGGTCG
CTGGAGAGTCCATGCCTTGTTTATAAGGGGGTGATTATGATCCAGGAAAGGTGCGCTGTAATGGGTTATGTTGTGCAAGA
GGTATTGTCACAACTCCTTTCCAAGGTACCGTGGTGGTATTGAGGCACATGGTGACATGATGTGGGGTTGTGTCTTGTGG
GTACAGTGGTACACCTCTGATCAGAGTTTAAACTATTCGAATAGCCGTACCCGCGGTTATGGGTGAGTTGAGCAATGTTT
TTCGTGATTAGTCTCACACTACTCATCAATGTTAATAATGTGATAATTAATTTAACTCCTGGTTTGGAATGGATAATTAC
TGGTTTGGAGGTTTAATTTGTTCAACTGGGGTTGGTTGATCAAATGTGGTTGGGCCTATGCAACATGGGTATGTTGTATG
GTGTTTATTTAATATTGATTAATTATACAACTGTTTTACTATTCTCAAATATTTATTAAATGCTGTTTCTGCAAATGAGC
TATATTATGCCATCCTTTGTTATCCTGTGCACTTGCATATTTGCTGTGTGACTTGTTGAGTATGTCATATGCTCATTCTT
GCAATATTCATTCATCAGAAGAGGAGTATCTCAGTGAAGGTGATGATCTGGAGGATTAGGCTTGTTCTGGTTAAGATGCC
TGTGGAGTGGAGTCGCCATAGCTGTTCCGTAGTTTGTTATAGTTTTGTTTTCCGCTGCGTAGAATGTTATTCTTTGAGAG
GAACTATCTACCTCTGTAATATTTTATTATTTGCGAATATTAAATAGTTATTTAATTGTACTCTATTATCAATTTGTCAT
TGTGTGCCTCGGTTGATTCCTGGACGAGGGTTTAACACACATGTAAGCGTTTGGAATTTTGGATAGAAATTCCGGGCGTG
ACCCCACATGTCAGGCCCTTCTCCTACCTCCGGCCGAGCCGCCCGAGCCGCCGCTTTGCCGCCGCCTTCCACCTCCAAAT
CCGCCTCAATCCGACCCCGATTCCTCCGGGTTTTTGAGGGGTTTTGTTCCTCTCGTTCTCCTCTTTCTTTTCCCCCAAGA
ATCAGAGCGAATCGTTGAGGATTTGATCCGAATCGAGTTCGTTTTGATTTTATCCCTAAAACCGAATTTGAATTTTTCCC
GAGTCGATTCCTCTCGTTTGGAGTTCGATCTCTTCAATCCAATGCTTTATAAAGCTTCCCCTCGTCGCCCTCTTCCGTTT
GCCCCATCTCCCGAGCTCTCCCGTGCATCGTAGCGCCGCCGCCGCGTGCACTAAGttcgccgccgccgccggccgtcttc
ggccgcgtcgcgccgccgcgtccgccgtcgccgccgcttgccgtcgccACCATTAGGTGCGCCGTGGTGAGAGGGACCTC
GGCCGCCCGTCCTCCTTCGCCGCCGACCACCGGAGCTCCGCCGTCGCCGTCAAGCCGAGCCGCCACCGCCTTCCTCCTCG
TCGCCGGCCATCATCGTTCGTCGATAGACGTTGTGGTGAGTACCATCGGGTTCGTCTCGATGACCTCTACGCATAGGTGT
CCTCCAATCACCCGGTCGACCGCCCTAGCTCCGGCAAGCTCGCAAACCCTAACCGGCCGCCATTGCTGACGTCAGCATGA
CGTCATCATCTCctttttcttttctttttccaattttcTAATAGATTAAAACTTCGGAAAATCATAACTAAATAACCGTA
GATCCGTTTCAGGTGGTTCAAGTTGCTAAATTCTTCTAAAATCAAGATCTACATGTTAAAAATATCCACATGCACTGTTC
ATGCTTGTTTTTGTACTGTTTTGTTGATTTTGTTTAATTGCTTTAGTTTCCGACGTTCCGGAGGAGAGCGTTTCCGTTGA
AGAAGGTTCCGAAGCGTTTGCGGAAGCCCAAGGCAAGTCACACAGATCCCAAACAACCCTTTGAGCATGTTGATCCCGTT
TAAAGCTATTATTTAATTTCAACTATGCATTGTTTTCGAATGTCATCGGGTGGTGAACCTTTCCCAATTAATTATGGCCG
AAGATGACTTTATTTTCCTATGGGTTATAATTTGATTAGCATGAACCTTATATATTGGATTGGTTCAGCTAAATGCTATA
TATAAGTTTGCTTAGCCATGCTTAGAAACATTAGCCAACTAAAGGGGTTAAATATAAATTAAATTACATAATTATTATTA
ATTAGGGTTATATTCAATGGTAGCTCACGATGGTAAATCGTGTGATGTTAATTAATTGATAATTAAAACCTGACTAAGGT
GGGTTGTGAGCATATGGTTTTGATGGTTGTGCTCATGACAATTAAGGACCGGTTCGCGAGCTACTGTTGTGAAACATTTA
TCGTGCCAACCACAAGCCAGCTTGGGCAACGGCTTTATCTTTTGTATAGCGTGATTCATTATAGTGCTCCAGACTGAGAA
GTGGCGAGAAGTCCATGGGGGTCGCTGGGGAGTCCATGCCTTGTTTATAAGGGGGTGATTATGATCCAGGAAAGGTGCGC
TGTAATGGGTTATGTTGTGCAAGGGGTATTGTCACAACTCCTTTCCGAGGTACCGTGGTGGTATTGAGGCACATGGTGAC
ATGATGTGGGGTTGTGTCTTGTGGGTACAGTGGTACACCTCTGATCAGAGTTTAAACTATTCGAATAGCCGTACCCGCGG
TTATGGGTGAGTTGAGCAATGTTTTTCGTGATTAGTCTCACACTACTCATTAATGTTAATAATGTGATAATTAATTTAAC
TCCTGGATTGGAATGGATAATTCCTGGTTTGGAGGTTTAATTTGTTCAACTGGGGTTGGTTGTTCAAATGTGGTTGGGCC
TATGCAACATGGGTGTGTTGTATGGTGTTTATTTAATATTAATTAATTATACAACTATTTTACTATTCTCTTAAATATTT
ATTAAATGCTGTTTTCTGCAAATGAACTATATTATGCCATCCTTTGTTATCCTGTGCACTTGCATATTTGCTGTGTGACT
TGTTGAGTATGTCATATGCTCATTCTTGCAATATTCATTCATCAGAAGAGGAGTATCTCAGTGAAGGTGATGATCTGGAG
GATTAGGCTTGTTCTGGTTAAGATGCCTGTGGAGTGGAATCGCCATAGCTGTTCCGTAGTTTGTTATAGttttttttCCG
CTGCGTAGAATGTTATTCTTTGAGAGGAACTATCCACCTCTGTAATAATTTATTATTTGCGAATATTAAATAGTTAATTA
ATTATACTCTATTATCAAATTGTCATTGTGTGCCTCGGTTGATTCCTGGACGAGGGTTTAACACACATGTAAGCGTTTGG
AATTTTGGATAGAAATTCCGGGCGTGACA
>RLX_incomp_IRGSP_B_R2383_Map18
TCCATAAACAAGAGTTCTGCACTACGCACaaaaaaaaGAAACCCTATGAATAGAAAAATAGAGGCCTCTAATGAAACATT
TGAAAAAGAAAGATAGACGAGCCAACTTGAGATTTCCTCGCATTATCATCACAAATTCTGGATCTTTCTTATGGTTCTCA
TATCTGCAACTCGCGATTTTCGCGAGAGAACCAAATCCAAGTTGGTGAAGATCATGATTTAGGCTGGCATAGTAGTGATT
ACCTTTGCAATTGCGGTTCGAATCTATCCGATCTTTATCTTTTTGCTCAAAGAACGAATAAAACCCCTTGTCGAAGCCCT
TTATGATAAGCTTCCCTGGATCTGGGAAGTTTCTCTTTCACGGTATTGGGATCGTTTGATCGATTTCCTTGATCGCTACT
TATGGGCGTGCGCTCAAAGGATACAAACAGGGATTCGCAAACAAAAAGGGGAATTCGTAGTCACTTTTTCCTATCGCGTa
aaaaaaaGGCTTTACGCGAGAGCAATAGAGGTTGGGATACATCTATCTCTTCTGAGCAACCTCTTTTGGATTCTTAAGAC
CACCCTTGCAGTAGGATACCGTCTGCTTTGGGTTCTTTATTATATTATCTCCTTCGAGGGATTTTTAGGATCGTTCAGGC
TATATTTAGTCTATTTTGGCTTTTACTGTCTCCTTTTCTCAGGGAAGTGGTTAAGGACCTCAGAAGATAGAGGAGAGCGC
CAGGCGCAGATTTCCGGAATACTTCTACGGGGAATGCTCATTGAATGCGCATTCTCCGTATTATGCCTTGAAGAGGACTC
GAACCTCCACGCTCTTTAGCACGAGATTTTGAGTCTCGCGTGTCTACCATTTCACCATCAATGCATCTTGAAAGTGAATC
ATATTCCATGAATATGATATCTATCTAATGTGATATCTTGAAAGTGAATCGTATTCCATGAATATGATATCTATCTAATG
TGATATATAGAATATATGACAAAGGTGGAGTCTTGGAGTATTTCGATCGATAGTCATATAGGCCTGAGTCAGACATCAAA
TAGCTTCGATTTGCATTATCCGTAGGACACCTTATATGTATCAAAATCAAAAAGATGTACAATCCAATTTCTCGATTCAA
TAGAAGCCCAAAGAGGTGCATATGGTACCCAAATAAGGATAGAATAGATATGTCAAAAGCAGGTCTGATTACACCTATTC
CTAATCCTAAATAGAATGTAAGGACGTGGGGATTTCTATGTAAACAGAGTATCCTATTTCCATAGGCTCGAATGACCCCT
TCTCATAATAAGAATGTGCACGGTCTGGTCCGGTATGGAATGAACTTATAATCTGATGATCGAGTCGATTCCATGATTAT
AAGTTCATTACCCTAGCGCCCATTCCCATTTTGGGCGGAACAGATCTACTAATTCTTTTATTCCAGTTATTAAGAGGGAT
CTTGAACTAAGAAATAGACCTAGCAGCTAAAAGAGGGTATCCTGAGCAATTGCAAGAATGGGGTTCATTGATATTCCTGA
TATAGTAGATGCTATCACACATACAGTCATACTCAATTCGATGGAATTGTTTGATCTTAAAGGGGATCTTCTATAATTTC
GCACATAAGGGGTTATTTCTTGGTTTCGTCCAGTCATTAATAACTTGACTATTTTTAGATAATAGTAGATAGAAAGAACG
CTCGTAAGGAGTCCTATTGAAACCAAGAAATATAGGCCTGCTTGCCATCCACACCAGAATAGATAGAGTTTTCCGAAGAA
ACCTGCTAGTGGAGGAAGGCCTCCTAGGGATAAGAGACATAGGGCTAAAGAGAGAGCCAAAAAAGGATCTTTCGTGTATA
ATCCTGCATAATCTCGAATGTTATCAGTTCCGGTACGTAGACCAAATAATACAATGCAAGCAAAAGTTCCTAGATTCATG
GAGATATAGAAAAGCATATAAGTTATCATGCTTGCATATCCATCATTTGAGTCTCCAACAATTATTCCAATAATTACATA
TCCGATTTGCCCTATGGACGAATATGCAAGCATACGTTTCATGCTTGTTTGAGTAATAGAAAGGAGATTCCCCAATATCA
TGCTAAGAATAGCTAGGATTTCCAGAAGAAGATGCCATTCGTTTGATGAGAAATAAAAAGGAATATCGAGAATTCGCGTG
GCTGAAGCTGAAGCAGCAACTTTCGAAGTAACAGAAAGAAAAGCAACGACTGGAGTGGGGGAGTCAGAGTCGAAAAGAGG
ATTCCTCGCTTCTTTCTCTCATGCAAAACCGTGCATGAGACTTTCATCTCGCACGGCTCCTAAGTGATAAAAGAAAGAAG
AACTTGTCTTCTTTCTTTTTTGATTACCTTCCTCGCGTATGTATAAGACCGAATCCATTCTTTTTCGAAATCGATTTCGa
aaaaaaaCTACTAATCCTTAACTTTTCGAGGAATCCTTCATCAGTGGTTGTGAATGACTGACTTTTTCAATCCTTTCGAC
CTTGGTTCCGTAGGAGCAAGTCAGAAAGGTTGAGAAATAGAACCATCTGATTTGATTCGTTCCCAATAGCCATGAGATGA
TCATCTTAGGGTGATCCTTTTGTCAACGGATGCTCCTATTACACTCGTAGTCTCTGAAGGATGAGAACCCACTATGTAGC
ATCTACGTCGATAATTCAAGCATTGTATACGTCATTAGTCCGATTCTTTGTAGGAACTACCCGTAATAACGAGCTTGCAA
AATGGATCTGTTTATCATAAAGAGATTCGTTGTTCCTGACCCTGCTTCACCTTAATTGTTATTTGAACAAAAAGATCACA
ATAAACTTTTGGTAAAAGTTCTGTCTTGGTCGGAGTGGGGATAGCATTTCTCTTCTGCATATCTATGGAGTTTTGCAAAA
CCCAAACACCTCAGAGATAGATATAGAGGTAGGAATTTGTCGAACGAACCACACTCCTTCGTAGACGTCAGGAGTCCATT
GATGAAAAGGGGCTGGGGAAAGCTTGAACCCAAGTCCTACAGTGATGGATATAAGCGCAATTGAAATTCCTGGGGAGTTA
TACATTTGTGTATTGATAAGACCGTTCACAATTTCTTGAAGCTCGATCTCCCCCCCAAGATGAACCATATAGCCAAGAGA
AACCATGAACCAGAATAGAAGAGCTTGCCCCACCCATGAGTAAATATTTCATAGTAGCCTCATTAGACCGTAGATCTCTC
TTGGTATATCCAGACAATAGGTAGGAACATAAACTGAAACATTCTGGAGCTACAAAGATAGTTATTAAATCGTTAGCACC
ACATAAAAACATTCCCCCTAGAGTAGCTGTTAATACGAATAACAGAAACTCTGTTATAGCCATTTCTGTACATTCAATGT
ACTCTACGGATAGAGGAATACATAAAGTTGAACATAATAAAATAAGAAATTGAAAGATTTCGTTGAAATTGTTCATTTGG
AAATTTCCCGAAAAGCTAATTATAGGTTCTTCTCTCCATCGGAACAATAGGGCCGTTATGCTTATTACTAAACTTGTTGA
AGAGATGAAATAGAACCAAGGTCTATCTTTTTGATCAGAGGTTAAATCGATCATCAGAAGAAGAATTAGGCCAAAAATTA
GGATACATTCTGGGAAAATGAAACTTCCCTGGAAGAGAAGCAAATGAAACGCTTTCATAAAAATTCTCGTAGAATCGAGA
ATGAAGTTTTCATTCTGTACATGCCAGATCATGAATTAGTAACTGCATCCAATCTCCGAAAAGTCCCGATTGTTTCGATT
TTTGGAATGGGATATTTATGGAATCCAAGAATAGGAAAAAATTCAATGCATTTAAAACTATAACTTATTCTTAAGCAAAC
CCATAGGGAGATGATTTCTGTTTCCTATCTCTTTTCCATCTTGCATACGAAAAAAATATCATCAGATCTCCTTCTATTAC
TCAATTCCAATAGAGATGTATATCCATTTGACACATACCTAGAATCAGTTCATTGATTAACAAAAATATTCAAGAACTCT
ATTTTTGCCATTCTATGATTAGCTTCCTTTTTGAAAGCTTAGGCAGCAACTAAACCTGAACTTAATTTGAAACGAGTACC
CTCTTCCTCCGTGTGAAGAAAAGGAAGAAATAAATCAATCAAATTACGAGAAGCCTCATAAAGCGCTTCCTTAGGGGTTA
AACTTCCATTGGTCCATATTTCTAGAAAAAGTATCTCATATTTTGCATTTCCATTCCCACAAGCAAAAATACTATAATTC
ACATTTCGAACAGGCATGGATACAGCATCTATAGGATAACTTCCATCTTGAGTGTTCTTTCTGACTTCCATGTGATATCC
GCGATCTCTCTTGATCCGTAACTCAATACGGAAATCCGTGGGTTCTGTCAAGTTAGCTATAGGTTGTGCCGTATCAACGA
TTTCTACGGAAGGCGGTAAGATAATATCTTGGGCAGTTATGTATCTAGGACCTTTGACGCAAATTGATGCGGTTCTAACT
CCATAGAGATTACTTCTCAATACAATTTCTTTCAAATTTAGTAAAATTTCTTGTACCGATTCTTCAATACCTGCTATTGT
AGAATATCCGTGCGGCACGCTCCCAAATTTTGCATGTGTGATACATGTTCCTTCTGTTTCTCCAAGTAAAGCTCTTCGCA
AGGCAATACCAACGGTATCCGCTTGACCTTTTCTAAGCGGAGACAGAATGAAACGACCATAATAAAGACGCTTACTATCT
ACTCTTGATTCAACACACTTCCACTGTAGTGTTTGAGTGGATCCTGCTACCTCCTCTCGAACCATATAGACTAGTATTAT
TATTTGATCATTGAATCATTTATTTCTCTTGAAATGGGTTTAATTCTTTTACAGACGTCTTTTTTTAAGGAGGTCGACAC
CCATTATGCGGCATAGGTGTTACATCGCGTATACAACTTAATCGTACACCACTTTTAGCAATGGCTCGTAATGCGGCATC
TCTTCCACTACCAGCACCCTTTACCATAACTTCTGCTCGTTACAAACCCTACAGAATGTTCTTGTAAATTATGGCGAATA
GCAGGTATCTACAGCTGTTCTTTGAAATCCAGCATAGGGTGATGCTTTTCTTGCAGCTTTTCGTAATCCACAAGTACCGT
TTTTCGCGGTTGATAGTGGAAAAGTCTACAGAAAACTCACCCGACCTGTCCCTCTGCGGATCCGTAACATGTTATAATAA
CCTCGTACTGTTGAAACTAGCTTGAATTCATTCGAATAACTCCTTTTGTTCATTCTACAGTCTCCGCACTTCTTCCGTAA
ACTAAAACGCGCATTCCTACTCAAACCAATTGAGTCACGTACTTTCATGTTCTACGTGAACACTTTCAATTTTTGGTTAT
AGCTTAAGATTGTCATATTTTATTATCTCAAAAATATGAGTAACAAATAACGTCTTATaaaaagaaaaaaaCTTTCTCGA
TATCAAACCCCTTGACCCTCATTCGTTTCAGAATAAAAAATATCCTTTACGAGTTTCAATTTCTTCATTTGGAATCTGGG
CTCTTCTATCTTCGACGGGTTAttttttttttGCTTTATTCGAAAGTTTATTTATTTCATTTCGAAAGTTTTTCCCTGTC
TTCCTCTATCCCTCGGATTGGAACAAATGACTCTAATTTGTACACGCCTACGAATCAATAGACAACCTTTTCCACAAATT
TTACGAACAGAAGCTCTTATATTCATATTTCCGTATTCCAATTTCTTCCCGAAACTTCCCAAGAAATTAATCCCGAATTG
GATCCAAAATTAGACTCTTGGTTTGAATTTTAGAACTTATCAATTCTGTTAGGCACCCTACaaaaaaaaatcaaaaaCCT
AACCGGCTTTCAATCTTTGGTGAGTCCTCCAAGATCCTTTCGATAACCTACGATGTCTTCGGAAGGCTTCGATATCCATA
TGGGGAATCCTATAAATTGCATAAGACCCTCGCTAGCAACATAACGGGGAAACTATACAGAAAAGACAGTTCTTTTCAAT
TTCGACCCTATCCACCATCATTAGTTCGTATATAATTCTAGACCGTATCTATTCCTGAAATATAGCCCAGTATTAGTTAG
TAGTACTATTCTATTAGTTAGCGAACCCGGAACATTCCGTTAGTTATTTCTTCCATAACTAAACCCTCGACACCAGTACT
CCATTTTTTCTGTGGACCGAGGAGAAAGGGGGCTCAGCAGGAAGAGGATTGTACCATGAGAGAAGCACAGAGGTCAACCC
TCTTCAAATATGGAACATGGATTCTGGCAATGCAACGTAGTTGGGTCCTCATATCGATCCGAATGAATCAGTCTTTCTAC
AGAGGTCAATCTTTGCCTATTAGGCAAGAGGATAGCAAGTTCGAAATTCTCTCTCGGTAGGttttttttttCTCTCACTA
TTTAATTCTTTTATGAAAATCAAGTATTTTTTTGCAGGGCTCCTATTTTTCTTTTTTCTTGTATTTGAAAATAAAAAAAC
GAATTTGTCCATTTTATGTTTCGAGGTCTCAAAATAGGAAGTTCAAACAGATAGAAACTCTTGAATGGTACTTGAAAATA
ACTATAGCCCCAGTTCCTTCGGAAATGGCAAGATCTTTACCGCTATAGGCAGGGGCGATTACCATATCATAACATAAGAC
TTGGTTCTGCTCCCCCAATTTTGTTTAGAATACCGAGCTTCTCGATCTGTCATTATACCTCGAGAAGTAGAAAGAATAGC
AATTCCCATTCCGCCCAAAACCTTCTTCATGGAATTCTGCTTGATTTAGTTCGGCATAAATTCGTAAGCCAGGTCGGCTG
ATACGCTTTAAAAAGGTTGCTATGGTTCTATATATTCCCTTTCTAGTCTTTCCTCTTTTCGATAGGACCGGTCGACAAAG
TTGAAACCAAGAAATATCTGTTACTTTCCTGATGTTTCCGAACACTTTCAATAAAACCCTCTCGTAAGAAGTACTTTAAC
AATGTTTTCGGTAATATTTGTAGATACTACCCGAACAGTTCCTTTTTTATTCATGAATCCGCGTTTCTTGAGGGGACAGG
GAAGGGTTAGTAAATCAGCAATAGAGTGTCACCTTGCCCATGGTGGAAGACATCTAATTCTAGGTTCCTCCTAATTTTTC
CTATAATCAACATGTTCTCTTTTTTCTTTTCGTTTTGGATTACTCCCCCCACCACGATCGAACGGGAATGGATAAGAGGC
TTGTGGGATTGACGTGATAGGGTAGGGTTGGCTATACTGCTGGTGGCAAACTCCAGGCTAATAATCTGAAGCGCATGGAT
ACAAGTTATCCTTGGAAGGAAAGACAATTCCGAATCCGCTTTGTCTACGAATAAGGAAGCTATAAGTAATGCAACTATGA
ATCTCATGTAGAGTTCGATCCTGGCTCAGGATGAACGCTGGCGGCATGCTTAACACATGCAAGTCGAACAGGAAGTGGTG
TTTCCAGTGGCGAACGGGTGAGTAACGCGTAAGAACCTGCCCTTGGGAGGGGAACAACAACTGGAAACGGTTGCTAATAC
CCCGTAGGCTGAGGAGCAAAAGGAGAAATCCGCCCAAGGAGGGGCTCGCGTCTGATTAGCTAGTTGGTGAGGCAATAGCT
TACCAAGGCGATGATCAGTAGCTGGTCCGAGAGGATGATCAGCCACACTGGGACTGAGACACGGCCCAGACTCCTACGGG
AGGCAGCAATGTGGAATTTTCCGCAATGGGAGAAAGCCTGACGGAGCAATGCCGCGTGGAGGTGGAAGGCCCACGGGTCG
TCAACTTCTTTTCTCGGAGAAGAAACAATGACGGTATCTGAGGAATAAGCATCGGCTAACTCTATGCCAGCAGCCGCGGT
AAGACAGAGGATGCAAGCGTTATCCGGAATGATTAGGCGTAAAGCGTCTGTAGGTGGCTTTTCAAGACCGCCGTCAAATC
CCAGGGCTCAACCCTGGACAGGCGGTGGAAACTACCAAGCTGGAGTACGGTAGGGGCAGAGGGAATTTCCGGTGAAGCGG
TGAAATGCATTGAGATCGGAAAGAACACCAACGGCGAAAGCACTCTGCTGGGCCGACACTGACACTGAGAGACAAAAGCT
AGGGGAGCAAATGGGATTAGAGACCCCAGTAGTCCTAGCCGTAAACGATAGATACTAGGTGCTGTGCGACTCGACCCGTG
CAGTGCTGTAGCTAACGCGTTAAGATCAAAGAGTCGGGCGGAAAAAGGGGAGAGCTCCCCGTTCCTGGTTCTCCTGTAGC
TGGATTCCCCGGAACCACAAGAATCCTTAGAATGGGATTCCAACTCAGCACCTTTTGTTTTGAGATTTTGAGAAGAGTTG
CTCTTTGGAGAGCACAGTACGATGAAAGTTGTAAGCTGTGTTCGGGGGGGAGTTATTGTCTATCGTTGGCCTCTATGGTA
GAACCCGTCGGGGAGGCCTGAGAGGCGGTGGTTTACCCTGTGGCGGATGTCAGCGGTTCGAGTCCGCTTATCTCCAGCCC
GTGAACTTAGCGGATACTATGATAGCACCGAATTTTGCCAATTCGGCAGTTCGATCTATGATTTCGCATTCATGGACGTT
GATAAGATCCTTCCATTTAGTAGCACCTTAGGATGGCATAGCCTTAACGTTAATGGCGAGGTTCAAAAGAGGAAAGGCTT
GCGGTGGATACCTAGGTACCCAGAGACGAGGAAGGGCGTAGCAAGCGACGAAATGCTTCGGGGAGTTGAAAATAAGCATA
GATCCGGAGATTCCCAAATAGGTCAACCTTTTGAACTGCCTGCTGAATCCATGAGCAGGCAAGAGACAACCTGGCGAACT
GAAACATCTTAGTAGCCAGAGGAAAAGAAAGCAAAAGCGATTCCCGTAGTAGCGGCGAGCGAAATGGGAGCAGCCTAAAC
CGTGAAAACGGGGTTGTGGGAGAGCAATACAAGCGTTGTGCTGCTAGGCGAAGCGGTTGAGTGCCGCACCCTAGATGGCT
AAAGTCCAGTAGCCGAAAGCATCACTAGCTTACGCTCTGACCCGAGTAGCATGGGGCACGTGGAATCCCGTGTGAATCAG
CAAGGACCACCTTGCAAGGCTAAATACTCCTGGGTGACCGATAGCGAAGTAGTACCGTGAGGGAAAGGTGAAAAGAACCC
CCAGTGGGTAGTGAAATAGAACGTGAAACCGTGCTGAGCTCCCAAGCAGTGGGAGGGGAAAGTGATCTCTGACCGCGTGC
CTGTTGAAGAATGAGCCGGCGACTCATAGGCAGTGGCTTGGTTAAGGGAACGGAACCCACCGGAGCCGTAGCGAAAGCGA
GTCTTCATAGGGCGATTGTCACTGCTTATGGACCCGAACCTGGGTGATCTATCCATGACCAGGATGAAGCTTGGATGAAA
CTAAGCAGAGGTCCGAACCGACTGATGTTGAAGAATCAGCGGATGAGTTGTGGTTAGGGGTGAAATGCCACTCGAACCCA
GAGCTAGCTGGTTCTCCCCGAAATGCGTTGAGGCGCAGCAGTTGACTGGACATCTAGGGGTAAAGCACTGTTTCGGTGCG
GGCTGCGCGAGCGGTACCAAATCGAGGCAAACTCTGAATACTAGATATGACCCAAAAATAACAGGGGTCAAGGTCGGCCA
GTGAGACGATGGGGGATAAGCTTCATCGTCGAGAGGGAAACAGCCCGGATCACCAGCTAAGGCCCCTAAATGACCGCTCA
GTGATAAAGGAGGTGGGGGTGCAAAGACAGCCAGGAGGTTTGCCTAGAAGCAGCCACCCTTTAAAGAGTGCGTAATAGCT
CACTGATCGAGCGCCCTTGCGCTGAAGATGAACGGGGCTAAGCGATCTGCCGAAGCTGTGGGATGTCAAAATGCATCGGT
AGGGGAGCGTTCCGCCTTAGAGGGAAGCAACCGCGAAAGCGGGGGTCGACGAAGCGGAAGCGAGAATGTCGGCTTGAGTA
ACGAAAACATTGGTGAGAATCCAATGCCCCGAAAAAGCATATACGTGAAACCACAATCTACTAATTTTTTATTTGATCTA
TACTCTTGTCTACTAGTGGATTCGTATAATACTTCAGGAGCTAATGAAACTATTTTAGATAAAATTCAATTCTCTCAATT
CCTAGGCGATCGCGTTACCTACTCCAAAGGGTCAACGCGAGTTCCTTTAATGGATTTCCTTTTTGATCAATGATAACCGC
TGCATTGTCGTCATAGCGTATTATTATACCGTCTTCGCATTTGAACTCTTTACATGTACCAGTACAATTAACAGCTCGAA
CGCTCTACTTCGGATCTTTCTAGAGGAATAAGGGGCACTGCGACCTCCTAGATTACAACAACAACTAACATCACCAATAC
GAACATATAGCTGATTACTAGCAGCTCCTATGACTCGAATACACATCCCGGAATTTCTTCGTAGTGGCTCCACTGTTACA
TGCCACATTTAAAAGGTAAGCCCAGAGGTTGAATCATATTTCATTCTGATTTCAATTCCTTAGCACTTCCAATGCAAAAG
GATTAAATAACCATACCTTTGGTCTAATTCCAGAAATAAGAGACCTGGTCATTTATATTCAATACTACTTTCTTTGGGGG
GTTATATATCTAAACGTCAAGAAATTCACATCGTAACATCGGCATTTTGCTGGCAGCTATGGAAATAGCTGCTATAGCTA
CAAATTCAGGATACTCCTCCCATGATTTTCATAAAGTATTCGACCTAGTTTAACAACGGCTACCCAATATCTCGATGGGG
ATCCCTTTCCCGAACCAATACGGTCGTTTCGGTCGGACTCTATTGTAACGGGTTTCTCGGGAAATATACGTACCCACATT
CTTCCACCACGACGTGCATATCGTGTCATTGCTCTTAGATCCTGCTTCTATCTGCCTCGCCGTAATCCAAGTGGATTCAA
GTGCTTGAAGAAGCATATATACCAAAACGAATACAATTGCCTCGGTAGGATTTTCACTATGGGGCAGCTCATGATCTTCA
TCTATCGATCTATTATCCAAATCTGCATCTATTCTTTCTTAGCTAAACGGGTCGAAGATCCATCTAATTTAGTTACATCA
TCTACTCAAAAAACGGATCTGAATGTGAATGAAATGCACGATCTTCACAGGTATCACTTTTCACGATACCTAAAAGGTGG
AATAGCGATTTTCGAACCATTTCCTATAAGAGAAAGGTTTCCATTACTTTGAGAAATGGATTCTATATCAAACTATAGCT
ATTGCATTAAAGAAGAAAAGAAACTAATAGAAGTCGAAGACGCGGAATGGTAGTGAATAGAGAGAAAGATTCTTCTGGTT
TTCTTGTTCCTGAAAATATTCTATCTATCTCCTAGACGCCGTAGAGAATTGAGAATTTTCATGTCTTTCAATTCTCGTAC
TCGTAATTAGAAAGTTACGGAAGGAGATCCATCATTTTGCAATGAAAACTACATAAAAAACTCTGGACAATTTCGAAATC
AAGCCAAGCGTCTTAATACATATGCAAAAAAATTCATTATTGGCCCACCATTGATTAGAAGATTTAACTTGTATGAATCG
CTATTGGTTTGATACGAATAATGGCAGTTGTTTCAGTATGTTAAGGATACAGATGTATCCACAATTCATTTAGAGTTACT
TAATAGCCTATTTCTTATACCATATCTCTATCCCGTGAAATTCTCGAGCCGAAAGATGGATGCATATGCTATGTTTCATT
TTGCTAAATGATATCAATTAAACGGTGTATCAATTCCATAAATTGGAATATAGCAATAAATAAATCAGCAAAATTCTTTT
ATTTTAGATAGAAGAAACTTTTCTTCTATCTAAAATAAAAGAATGTACCCTTCTATCCAAATCCAATTTGCATCGATAAA
ATAAATCCAAATTCCAGTAGTAGATGAATAATTGCAAATTTTTGTGTGTACGAGATTAGAATAACTTCAAAATAACTGAC
ATAATTTTTTATATTTTCCTGATCAGAAAAATACATGAAAAAGAAAGGAGGTAGAAAAATTTTTGGATTTATGGTTAAAG
AAGAAAAAGAAGAAAACTGGGGTTCTGTTGAATTTCAAGTATTCAGTTTCACCAATAAGATACGGAGACTTGCTTCACAT
TTGGAATTACACAAAAAAGATTTTTCATCGGAAAGAGGTCTCCGAAGACTTTTGGGAAAACGTCAACGTTTGCTGGCTTA
TTTGGCAAAGAAAAATAGAGTACGTTATAAGAAATTAATCAGTCAGTTGGATATTAGGGAGCGGTAATTTCATCGTTCGA
AttttttttCTTATTTTATTAGTAGTCTTATAGTAGTCTTAGATTTTGCATTTTGATGAGCCTCGTTTTGAGGAATTCAT
GGAATAATCCATTTTCATGGAATAATGAATTAAGGAATAAAGGATATGAGTCTACCGCTTACAAGAAAAGATCTCATGAT
AGTCAATATGGGCCCTCAGCACCCATCAATGCATGGTGTTCTTCGACTGATCGTTACTCTCGATGGTGAAGATGTTATTG
ATTGTGAACCCATATTAGGCTATTTACACAGAGGAATGGAAAAAATCGGCAAAAACGAACTATTATACAATACTTCCTTA
AGAAACAAAAAAGAATAATACAGATACTAACATAAAAGAATAAATAACGAAATTCACCACAATTCTTCTACAATACAAAA
ACCACAAAGACCCACTACATTGGTAATTATGTTAAAACTGCGTTAGTTCTCAATTCTTATGGTGGACCTATTATAGAAAA
TATCTATACGCGACTCCAACTATATATATTTTTATATAGAGAGAAAAAATACTATTTGAACCCCCTACAAAGGAATTATT
AAATACATTCTCAAAAAAAGAGTAGCAGCCAATATGCTATGAATAGACCAAAAATATCTAGATTACAGAATAAATTTCAC
TAGTTATAAATTCAACAACTTATTAAGAATCACAATTTCTTGGAAAAAGTTGAGGGAGTTAGTTTTATAATAAGGTAAAT
TCCCCTATTACATTATCAAAATGGATTCCTAAAGATCCAATAAACAAAGTACAAAGGCAAAAAGAAGAGGAAATAGCACA
CTATTTACCGAATCATGAGGATAAACAAAATTATTCAACAAGAAGTACAAAAAATTCCTGTATTAACAGAATTTAGAATA
GACTTTAAGaaaaaaaaGAATTCCGAAACGAAATCTCTATCGACTCCTTTAAAAAACCTTCACCCAATAACGAATTGAAA
ACAAGAACTTTAGCAATACTGTAATCCCCAAAATGAACAAGCAAATAATCAAGTAAGAAATATATCCGAAATATAAAACT
CGTCAACCCTGCATTAAAATAAGCAATTATTCCAAAAAAGGCTGAATATAACCATATTACTAAGGATATCATTATGGAAG
AAGCAGATAGTTGAAATAACAAAAGAAAGGGTACATAAAAAACAATTATTTTAATTGGAATTATTATCTAACCACCCATA
AGAACCAATTCTGACTCTTACTGGGAATCACAATAGGTACCATTGAATGAATAAAAGATCCGCATCCAAACAACAATAAA
GCTCCCGAATAAGCTGAGTGATCAAATGGAATAAACCACTTTATAAGAATATACCTAGCCATCATATAACCCAATTTAGC
ATTGGAACGTCTAAGCATCCATATCAATCTAATCAAGATCTAAAGTTACTCCTAAGAAAAGTTTTAGCGTACCTTAGAAA
TGGATGCATTACCCACGCACAATTTATTTTCCATAGAAAAgaaatgcaatttttactttaaattttacatcaatttttct
ataaaattcaaaaaattttttCACCAAACTAATTAAAATCTATTTCTTAAGGAATAAAAATACTAGAATTTTAATTTTTC
AAAAATTCTCTCACTTAAACAATCAAAAAATTAAGTCTCTGGTTAACAGAAATAACTTCTTTACCTAGATATTACCTAAT
TATTCGATTGAACCATTTTACTTTAATAAATTTTTGAATCAAAATGAATCATCACTTGTATCGTATCAAATTCATTTGAA
TTCAATTCTGTAATACTTCAAAACTTGACTGAATCCATTCTTTTATC
>RLX_incomp_IRGSP_B_R911_Map20
TTAAAAAGCAGCTTAATTCCATCTGATCACTCATGCATATTCAAAACCAATATTATTCTATCGATCCGGATATTTTATTC
ACACAATTGAACCTCTTGTGATTCCCAGTAAAAGTCAGAATATAGTCCATATACTTCTTTTAATAATTCCAATTAAAAGA
ATTGATTTCTATGTACCCTTTCTATTTCATTCCAACTATCAACTTCTCCCAAAGATAAAATACTAACTAATATCGTCATA
TTCACCCAATTTAATTTCTTTTACTGCAGGAATAACTGCAAATTAATAAAACCTGATGGGAATTTTCCATCTCCAAAAAC
ACTATCACTAAAGATAATTCCTAATTCACCTTATGGGGAATATCTTCAATAAAGATCTCGTTTTAACAACAAAGAGTGAA
GTTTTTTTACCAAAAAATCTATCCAAAATCATTCAATACGGAAATATATCCTTTATTAAATCATCGGACTTAAAAACACA
TTTTTCTACCCTCATGAACAATTATGATATTCCCTCATATCACCGATTCGTACTAAATAGCATCTAATGAATCCACTTTT
AATGAAATAGGAATTACCAATCAAATTGGTAACTCCTAAATCAACTTTACCAAGATCCAATTCTTCCATAAACTCATAAA
TTTATCACAAAAGCAATTTCTTCTTCTAGCTAATATCCCTCAACTCATACCAAAAATGGGATCTGCTTAATAATTTTTTG
ATATTCAATAAATCCTCGTAAAAAATAATCCGAAAAAACATTTATTCCATCAACTaaaaaaaaaTATACATAATTCGCAT
ATAATCTTGATCATATATAAATTCTCTATACTaaaaatataaaaaaaaGGATTAACCGAACCGAGATCTTCCACAAAAGG
TCCAAGCAATAACAAATGAGAAGCTATAGCTAATTCTAACAAATTAAATATGTAGGGGTATTTGAATTTCTCCAATAATT
CTTTTTTTACGTTATGCATCTGTAAACATATTCTTAATCCTTACATAAGGAACTATTGCATAATAGTTCCTATTTCCCGA
TTTTTTCCATTCCTCTGTGTAAATAGCCTAATATGGGTTCACAATCAATAACATCTTCACCATCGAGAGTAACGATCAGT
CGAAGAACACCATGCATTGATGGGTGCTGAGGGCCCATATTGACTATCATGAGATCTTTTCTTGTAAGCGGTAGACTCAT
ATCCTTTCTTCCTTAATTCATTATTCCATGAAAATGGATTATTCCATGAATTCCTCAAAACGAGGCTCATCaaaatgcaa
aatctaagactactaataaaataagaaaaaaaatTCGAACGATGAAATTACCACTCCCTAATATCCAACTGACTGATTAA
TTTCTTATAACGTACTCTATTTTTCTTTGCCAAATAAGCCAGCAAACGTTGACGTTTTCCCAAAAGTCTTCGGAGACCTC
TTTCCGATGAAAAATCTTTTTTGTGTAATTCCAAATGTGAAGCAAGTCTCCGTATCTTATTGGTGAAACTGAATACTTGA
AATTCAACAGAACCCCAGTTTTCTTCTTTTTCTTCTTTAACCATAAATCCAAAAAATTTTCTACCTCCTTTCTTTTTCAT
GTATTTTTCTGATCAGGAAAAATAAAAAATTATGTCAGTTATTTTGAAGTTATTCTAATCTCGTACACACAAAAATTTGC
AATTATTCATCTACTACTGGAATTTGGATTTATTTTATCGATGCAAATTGGATTTGGATAGAAGGGTACATTCTTTTATT
TTAGATAGAAGAAAAGTTTCTTCTATCTAAAATAAAAGAATTTTGCTGATTTATTTATTGCTATATCCAATTTATGGAAT
TGATACACCGTTTAATTGATATCATTTAGCAAAATGAAACATAGCATATGCATCCATCTTTCGGCTCGAGAATTTCACGG
GATAGAGATATGGTATAAGAAATAGGCTATTAAGTAACTCTAAATGAATTGTGGATACATCTGTATCCTTAACATACTGA
AACAACTGCCATTATTCGTATCAAACCAATAGCGATTCATACAAGTTAAATCTTCTAATCAATGGTGGGCCAATAATGAA
TTTTTTTGCATATGTATTAAGACGCTTGGCCTGATTTCGAAATTGTCCAGAGTTTTTTATGTAGTTTTCATTGCAAAATG
ATGGATCTCCTTCCGTAACTTTCCAATTACGAGTACGAGAATTGAAAGACATGAAAATTCTCAATTCTCTACGGCGTCTA
GGAGATAGATAGAATATTTTCAGGAACAAGAAAACCAGAAGAATCTTTCTCTCTATTCACTACCATTCCGCGTCTTCGAC
TTCTATTAGTTTCTTTTCTTCTTTAATGCAATAGCTATAGTTTGATATAGAATCCATTTCTCAAAGTAATGGAAACCTTT
CTCTTATAGGAAATGGTTCGAAAATCGCTATTCCACCTTTTAGGTATCGTGAAAAGTGATACCTGTGAAGATCGTGCATT
TCAGTCACATTCAGATCCGTTTTTTGAGTCCATGATATAACCAAATTGGATGGATCTTCCACCCGTTTAGCTAAGAAAGA
ATAGATGCAGAGGTGGATAATAGATCGATATGAAGATCATGAGCTGCCCCATAATGAAACCACCAGGAGTCGCGAATATC
TCCTTCTTCCCTAATCCAAGATTGGAGAAAGAAGATCTAAGAGGGACCCATGGAGAATGTGGTCAGAAACCCATAATAGA
GTCCGACCGCAACGACCGAATTAATTATCCTCATCGAGAAACTTAGACTACTAAGTAGAAAAGATTTGAAAATCATGGCA
TGGGTCTCCTTTTTTTCTTTCTTTAGAGTTTTCTATATGCACAATTTCTCGATGTTTCGATGAGAATTTCTTGACTTTCC
ATATATAGAAAGAGATAGACTATAAATGACATCTCTTATGTCAATAAGACCAAAGGGATGGATATTAAATGATAGGAAGT
GCTAGGAAGTGAAATAGAATGAAATAGAGCCACTCTGGGCTTACCTATGAAATGAGGCATGGAACGGAGCCACTACGAAG
AAATTCCGGGAGTTACGAAAGAAGCTTCGGACTCATATTGTTCATGGGTTGAGAGCGGGAGTTGAACTCTAGGAGGTCGA
ATCCCCCTTGTTCCTCAGTAGCTCAGTGGTAGAGCGGTCGGCTGTTAACTGACTGGTCGTAGGTTCGAATCCTACTTGGG
GAGATTTGATTCATTCTTTAATGTAAGAATAAAGAATTGAATTAAAGGGCTTGCTTTGACCCTTAGGAGTAGGTAACCCG
TTCGCTATCCTTGTTTCTATTGCATTTTATCTCATCGTATCACATTCTGTTCTACGATTCCACTTCGACAAAAGGAAAGA
GCATACCCAAGTTCAATAGCTTTACGTCCGCTATCCCGATCATGGTTTTCCTACCCTCAGGGGGAAAGTAAAGGCCCTTC
CCCTTTGGAAGGCTGTGGGCGAGGAGGGATTCGAACCCCCGACACCGTGGTTCGTAGCCACGTGCTCTAATCCTCTGAGC
TACAGGCCCACCCCGTCTCCACTGGATCTCTTCCCGGGGGTACCCCCCAAAAGGAACCTCCCTCTCCTCAGCCATTTCAT
TTCGGGTTAAGAAGATGGGAAAGCCCCTTTCTCTCTATAAGAACAGTGCGTTCCGAGGTGTGAAGTGGGAGAGAGGGGAT
GTGATGATTGAGGTTTTGAATAAGACGACCTTTGCATTTTGGATTTGGATCTTTTTCGTATTTCAAAATAGTGAAAAAGT
CAAATAAGAGGTGTTAAGCTTTTTATCATTCTGGCATCGAGCTATTTTGCCGCAGGACCTCCCCTACAGTATCGTCACCG
CAGTAGAGTTTAACCACCAAATTCGGGATGGATTGGTGTGGTTCCTCTACGCCTAGGACACCAGAATATCGAACCATGAA
CGAGGAAAGGCATGAGAGAAATATTGGCTAGTAATTGTGAAGCCCCAATTCTTGACTGGAAGGGACACCAAAGGCCTCTG
CCCTCCCTCTCTATCTATCCAAGAGATGGAAGGGCAGAGCttttttttggttttttCATCTTTTCATCAAAGAGTTGAAC
AATGAAGATAGATGGCAAGTGCCTGATCGATTTGATCAGGTCGTGTAGGAACAAGGTTCAAATCGTTCGTTCGTTAGGAT
GCCTCAGCTGCATACATCACTGCACTTCCACTTGACACCTATTTAAACGGCTCGTCTCGCCGCTACCTTATCCTATTTCC
ATGCTTCTGTCGCTCCATCCCCGTATGGGTGGAGAACCCGTCGCTGTCTCGGCTGTGCTACCGGAGGCTCTAGGGAAGTC
GGAGGAGAGAGCACTCATCTTGGGGTGGGCTTACTACTTATATGCTTTCAGCAGTTATCCTCTCCGCACTTGGCTACCCA
GCGTTTACCGTAGGCACGATAACTGGTACACCAGAGGTGCGTCCTTCCCGGTCCTCTCGTACTAGGGAAAGGTCCTCTCA
ATGCTCTAACGCCCACACCGGATATGGACCGAACTGTCTCACGACGTTCTGAACCCAGCTCACGTACCGCATTAATGGGC
GAACAGCCCAACCCTTGGAACCACCTACAGCTCCAGGTGGCGAAGAGCCGACATCGAGGTGCCAAACCTTCCCGTCGATG
TGGACTCTTGGGGAAGATCAGCCTGTTATCCCTAGAGTAACTTTTATCCGTTGAGCGACGGCCCTTCCACTCGGCACCGT
CGGATCACTAAGGCCGACTTTCATCTCTGCTCGACGGGTGAGTCTTGCAGTCAAGCTCCCTTCTGCCTTTGCACTCGAGG
ACCAATGTCCGTCTGGCCCGAGGAAACCTTTGCACGCCTCCGTTACCTTTTGGGAGGCCTACGCCCCATAGAAACTGTCT
ACCTGAGACTGTCCCTTGGCCCGCGGGTCTGACACAAGGTTAGAATCCGAGCTCTTCCAGAGTGGTATCTCACTGATGGC
TCGGGCCCCCCCGGAAGGGGGCCTTCTTCGCCTTCCACCTAAGCTGCGCAGGAAAGGCCCAAAGCCAATCCCAGGGAACA
GTAAAGCTTCATAGGGTCTTTCTGTCCAGGTGCAGGTAGTCCGCATCTTCACAGACATGTCTATTTCACCGAGTCTCTCT
CCGAGACAGTGCCCAGATCGTTACGCCTTTCGTGCGGGTCGGAACTTACCCGACAAGGAATTTCGCTACCTTAGGACCGT
TATAGTTACGGCCGCCGTTCACCGGGGCTTCGGTCGCCGGCTTCCCTGTCATCAGTTCACCAACTTCCTTGACCTTCCGG
CACTGGGCAGGCGTCAGCCCCCATACATGGTCTTACGACTTTGCGGAGACCTGTGTTTTTGGTAAACAGTCGCCCGGGCC
TGGTCACTGCGACCCCCTTTTGCGAGGGGGCACCCCTTCTCCCGAAGTTACGGGGCTATTTTGCCGAGTTCCTTAGAGAG
AGTTGTCTCGCGCCCCTAGGTATTCTCTACCTACCCACCTGTGTCGGTTTCGGGTACAGGTACCCCTTTGTTGAAGGTCG
TTCGAGCTTTTCCTGGGAGTATGGCATGGGTTACATACTTCAGCGCCGTAGCGCCTGGTATGAGCCTCGTGGAGAAGCAA
TGGCTAGTCCACGGGGCTCATACTTCAGCGCTGCAGCGCTTGGTACTCGGACCTCGGCTCGAGGCATTTTCTCTACCCCT
TCTTACCCTGAAAAAGCAGGGTCACCTTGTGTCCTTAAACCTATAACCATCTTTCGGCTAACCTAGCCTCCTCCGTCCCT
CCGTACCAACAAGGGGTAGTACAGGAATATTGACCTGTTGTCCATCGACTACGCCTTTCGGCCTGATCTTAGGCCCTGAC
TCACCCTCCGTGGACGAACCTTGCGGAGGAAACCTTGGGTTTTCGGGGCATTGGATTCTCACCAATGTTTTCGTTACTCA
AGCCGACATTCTCGCTTCCGCTTCGTCGACCCCCGCTTTCGCGGTTGCTTCCCTCTAAGGCGGAACGCTCCCCTACCGAT
GCATTTTGACATCCCACAGCTTCGGCAGATCGCTTAGCCCCGTTCATCTTCAGCGCAAGGGCGCTCGATCAGTGAGCTAT
TACGCACTCTTTAAAGGGTGGCTGCTTCTAGGCAAACCTCCTGGCTGTCTTTGCACCCCCACCTCCTTTATCACTGAGCG
GTCATTTAGGGGCCTTAGCTGGTGATCCGGGCTGTTTCCCTCTCGACGATGAAGCTTATCCCCCATCGTCTCACTGGCCG
ACCTTGACCCCTGTTATTTTTGGGTCATATCTAGTATTCAGAGTTTGCCTCGATTTGGTACCGCTCGCGCAGCCCGCACC
GAAACAGTGCTTTACCCCTAGATGTCCAGTCAACTGCTGCGCCTCAACGCATTTCGGGGAGAACCAGCTAGCTCTGGGTT
CGAGTGGCATTTCACCCCTAACCACAACTCATCCGCTGATTCTTCAACATCAGTCGGTTCGGACCTCTGCTTAGTTTCAT
CCAAGCTTCATCCTGGTCATGGATAGATCACCCAGGTTCGGGTCCATAAGCAGTGACAATCGCCCTATGAAGACTCGCTT
TCGCTACGGCTCCGGTGGGTTCCGTTCCCTTAACCAAGCCACTGCCTATGAGTCGCCGGCTCATTCTTCAACAGGCACGC
GGTCAGAGATCACTTTCCCCTCCCACTGCTTGGGAGCTCAGCACGGTTTCACGTTCTATTTCACTACCCACTGGGGGTTC
TTTTCACCTTTCCCTCACGGTACTACTTCGCTATCGGTCACCCAGGAGTATTTAGCCTTGCAAGGTGGTCCTTGCTGATT
CACACGGGATTCCACGTGCCCCATGCTACTCGGGTCAGAGCGTAAGCTAGTGATGCTTTCGGCTACTGGACTTTAGCCAT
CTAGGGTGCGGCACTCAACCGCTTCGCCTAGCAGCACAACGCTTGTATTGCTCTCCCACAACCCCGTTTTCACGGTTTAG
GCTGCTCCCATTTCGCTCGCCGCTACTACGGGAATCGCTTTTGCTTTCTTTTCCTCTGGCTACTAAGATGTTTCAGTTCG
CCAGGTTGTCTCTTGCCTGCTCATGGATTCAGCAGGCAGTTCAAAAGGTTGACCTATTTGGGAATCTCCGGATCTATGCT
TATTTTCAACTCCCCGAAGCATTTCGTCGCTTGCTACGCCCTTCCTCGTCTCTGGGTACCTAGGTATCCACCGCAAGCCT
TTCCTCTTTTGAACCTCGCCATTAACGTTAAGGCTATGCCATCCTAAGGTGCTACTAAATGGAAGGATCTTATCAACGTC
CATGAATGCGAAATCATAGATCGAACTGCCGAATTGGCAAAATTCGGTGCTATCATAGTATCCGCTAAGTTCACGGGCTG
GAGATAAGCGGACTCGAACCGCTGACATCCGCCACAGGGTAAACCACCGCCTCTCAGGCCTCCCCGACGGGTTCTACCAT
AGAGGCCAACGATAGACAATAACTCCCCCCCGAACACAGCTTACAACTTTCATCGTACTGTGCTCTCCAAAGAGCAACTC
TTCTCAAAATCTCAAAACAAAAGGTGCTGAGTTGGAATCCCATTCTAAGGATTCTTGTGGTTCCGGGGAATCCAGCTACA
GGAGAACCAGGAACGGGGAGCTCTCCCCTTTTTCCGCCCGACTCTTTGATCTTAAACTTAAGAATGCTGGTTTTAAGAAC
GAGTGATTGCCCTTCTCCGACCCTTACTGCCCAACCGGAGAGCGGACGGCTAATGTGTTCCACTTATTGAACAGGGTCTA
TGGTCGGTCCGTGACCCCTGGACGCCGAAGGCGTCCTTGGGGTGATCTCGTAGTTCCTACGGGGTGGAGATAATGGGGTC
GGTCCATGGATTTTCCTTCCTTTTGCCACATTTCGCTCAAAGGGTTGAAGGGAGATAGTGCATCAAGCTATTCGCAAGGG
CCAACTTGATCCTCTTCCCCAGGGATCCCAGATGAGGGAAGCCTAGGAGAGCCGCCGACTCCAACTATCGTCCATGTACG
ATCCATACTAGATCTGACCAACTGCCCATCCTACCTCCTCTACCTTTTTGACAGCCCATCTTTTTGTCTCAGTAGAGTCT
TTCAGTGGCATGTTTCAGTCCTCTTCCCCATTACTTAGAAAAAGTGAGCCACCGGTTCAGGTACAAGATACTACCATTAC
CGCCTGGACAATTAGACAGCCAACCCGTAATCGCAACGACCCAATTGCAAGAGCGGAGCTCTACCAACTGAGCTATATCC
CCCCGAGCCAAGTGGAGTATGCATGAAAGAGTCAGATGCTTCTTCTATTCTTTTCCCTGGCGCAGCTGGGCCATCCTGGA
CTTGAACCAGAGACCTCGCCCGTGAAGTAAATCATCGCCCCTACGATCCAACCAATTGGGAGAGAATCAATAGACTCCTT
TTCGGGAGCGATTCATCCTTCCCGAACGCAGCATACAACTCTCCGTTGTACTGCGCTCTTCAAGTGTGCTTCTTCCCCTT
CTCCCCCTTACCATGGCAAGTCCTTGGGAAATAACTCCGATGGGCAGAAAAAGGAAGGCGTTAAGAGACCCTCCTGGCCC
AACCCTAGACACTCTAAGATCCTTTTTCAAACCTGCTCTGCTCCCATTTCGAGTCAAGAGATAGATAAATAGCCACATCC
CATTGCACTGATCGAGGGCGCTCGTAGTGACTTAGGGAGTCGAAGACCAAGAAGTGGCTTATTTATACCAAGCATTCCTC
TTATGGCTAGATCCAACCTCCTGGTCCCTGCGGAAAGGAAAAAGAATTTCACGTTCTTCCTTTCAGGAAGGGAGGATTAG
GGAAGTCCTATTGATTGCTGCTTTCTCCAGACCGCCGGGAAAAGCATGAAAAAAAGGCTCGAATGGTACGATCCCTCCGT
CACCCCAGAATGAAAGGGTGATCTCGTAGTTCTTGGTCTGTGAAGATGCGTTGTTAGGTGCTCCATTTTCCCATTGAGGA
CGAACCTCAACCTGTGCTCGAGAGATAGCTCTCCATACACTGATAAGGGATGTATGGATTCTCGAGAAGAGAGGAGCCGT
AGTGcccccccccccGGACCGCCCGGATCCCACGAGTGAATAGAAAGTTAGATCTACATGGGATCTCACCTGAATCGCCC
CATCTATCCTCCTGAGGAGAAGTTTGTTTGGTTTCAAACTCCGATTCAAACAGGAGGAGTACGCCATGCTAATGTGCCTT
GGATGATCCACATCTTCGGGTCAGGCGCTGATGAGCACATTGAACTATCCATGTGGCTGAGAGCCCTCACAGCCCAGGCA
CAACGACGCAATTATCAGGGGCGCGCTCTACCACTGAGCTAATAGCCCGTCGCGCGGGCCTCCCAAAGGGAGGCCTGCTA
CGCCAAAAGCGAGAAAAACTCCATCCCTTTCCTTTTGACATCCCCATGCCGCCACACCACACggggggggggggCATGGG
GACGTCAAAAAGGGGATCCTATCACTATCAACTAATTTGTTCCGACCTAGGATAATAAGCTCATGAGCTTGGTCTTACTT
CACCCTAAACGAAAGAAGACTTCCATATCCAAGTTTAGCTCAGACGTAGCTGCCTTCTTTTTGGGCGTGAAGCAGTGTCA
AACCAAAATACCCAATAAGCATAAGCATTAGCTCTCCCTGAAAAGGAGGTGATCCAGCCGCACCTTCCAGTACGGCTACC
TTGTTACGACTTCACTCCAGTCGCAAGCCTAGCCTTAGGCATCCCCCTCCTTACGGTTAAGGGTAATGACTTCAAACATG
GCCAGCTCCTATAGTGTGACGGGCGGTGTGTACAAGGCCCGGGAACGGATTCACCGCCGTATGGCTGACCGGCGATTACT
AGCGATTCCTGCTTCATGCAGGCGAGTTGCAGCCTGCAATCCGAACTGAGGACGGGTTTTTGGAGTTAGCTCACCCTCGC
GAGATCGCGACCCTTTGTCCCGCCCATTGTAGCACGTGTGTCGCCCAGGGCATAAGGGGCATGATGACTTGGCCTCATCC
TCTCCTTCCTCCGGCTTAACACCGGCGGTCTGTTCAGGGTTCCAAACTCATAGTGGCAACTAAACACGAGGGTTGCGCTC
GTTGCGAGACTTAACCCAACACCTTACGGCACGAGCTGACGACAGCCATGCACCACCTGTGTCCGCGTTCCCGAGGGCAC
CCCTCTCTTTCAAGAGGATTCGCGGCATGTCAAGCCCTGGTAAGGTTCTTCGCTTTGCATCGAATTAAACCACATGCTCC
ACCGCTTGTGCGGGCCCCCGTCAATTCCTTTGAGTTTCATTCTTGCGAACGTACTCCCCAGGCGGGATACTTAACGCGTT
AGCTACAGCACTGCACGGGTCGAGTCGCACAGCACCTAGTATCCATCGTTTACGGCTAGGACTACTGGGGTCTCTAATCC
CATTTGCTCCCCTAGCTTTCGTCTCTCAGTGTCAGTGTCGGCCCAGCAGAGTGCTTTCGCCGTTGGTGTTCTTTCCGATC
TCAATGCATTTCACCGCTCCACCGGAAATTCCCTCTGCCCCTACCGTACTCCAGCTTGGTAGTTTCCACCGCCTGTCCAG
GGTTGAGCCCTGGGATTTGACGGCGGACTTGAAAAGCCACCTACAGACGCTTTACGCCCAATCATTCCGGATAACGCTTG
CATCCTCTGTCTTACCGCGGCTGCTGGCACAGAGTTAGCCGATGCTTATTCCTCAGATACCGTCATTGTTTCTTCTCCGA
GAAAAGAAGTTGACGACCCGTGGGCCTTCCACCTCCACGCGGCATTGCTCCGTCAGGCTTTCGCCCATTGCGGAAAATTC
CCCACTGCTGCCTCCCGTAGGAGTCTGGGCCGTGTCTCAGTCCCAGTGTGGCTGATCATCCTCTCGGACCAGCTACTGAT
CATCGCCTTGGTAAGCTATTGCCTCACCAACTAGCTAATCAGACGCGAGCCCCTCCTTGGGCGGATTTCTCCTTTTGCTC
CTCAGCCTACGGGGTATTAGCAACCGTTTCCAGTTGTTGTTCCCCTCCCAAGGGCAGGTTCTTACGCGTTACTCACCCGT
TCGCCACTGGAAACACCACTTCCCGTTCGACTTGCATGTGTTAAGCATGCCGCCAGCGTTCATCCTGAGCCAGGATCGAA
CTCTCCATGAGATTCATAGTTGCATTACTTATAGCTTCCTTATTCGTAGACAAAGCGGATTCGGAATTGTCTTTCCTTCC
AAGGATAACTTGTATCCATGCGCTTCAGATTATTAGCCTGGAGTTCGCCACCAGCAGTATAGCCAACCCTACCCTATCAC
GTCAATCCCACAAGCCTCTTATCCATTCCCGTTCGATCGTGGCGGGGGGAGTAAGTCAAAATAGAAAAAACTCACATTGG
GTTTAGGGATAATCAGGCTCGAACTGATGACTTCCACCACGTCAAGGTGACACTCTACCGCTGAGTTATATCCCTTCCCC
GTCCCCTCGAGAAAGAGAATTAACGAATCCTAAGGCAAAGGGGCGAGAAACTCAAGGCCACCCTTCCTCCGGGCTTTCTT
TCCACACTATTATGGATAGTCAAATAATGGGAAAAATTGGATTCAATTGTCAACCGGTCCTATCGAAAATAGGATTGACT
ATGGATTCGAGCCATAGCACATGGTTTCATAAAATCTGTACGATTTTCCCGATCTAAATCGAGCAGGTTTCCATGAAGAA
GATCTTGTTCAGCATGTTCTATTCGATACTGGTAGGAGAAGAACCCGACTCGGTATTCTTAAAAAAAGAGGGGAAGCAGA
ACCAAGTCAAGATGATATGGGTCGCCCCTTCTTCTTGCGCCAAAGATCTTACCATTTCCGAAGGAACTGGGGCTACATTT
CTTTTCAATTTCCATTCAAGAGTTTCTATCTGTTTCCACGCCCTTTTTTGAGACCTCGAAACATGAAATGGACAAATTCC
TTCTCTTAGGAACACATACAAGAAAAAGGATAATGGTAGCCCTCCCATTAACTACTTCATTTTCATTTATGAATTTCATA
GTAATAGAAATCCATGTCCTACCGAGACAGAATTTCGAACTTGCTATCCTCTTGCCTAATAGGCAAAGATTGACCTCTGT
AGAAAGACTGATTCATTCGGATCGATATGAGGACCCAACTACGTTGCATTGCCAGAATCCATGTTCCATATTTGAAGAGG
GTTGACCTCTGTGCTTCTCTCATGGTACAATCCTCTTCCTGCTGAGCCCCCTTTCTCCTCGGTCCACAGAGAAAAAATGG
AGGACTGGTGCCGACAGTTCATCACGGAAGAAAGAACTCACAGAGCCGGGATCGCTAACTAATAGAATAGTACTACTAAc
taatactaatatatagaaatagatatctagaaatagaaacgaactaatatatagataatCGAAATTGAAAAGAACTGTCT
TTTCTGTATACTTTCCCCGTTCTATTGCTACCGCGGGTCTTATGCAATCGATCGGATCATATAGATATCCCTTCAACACA
ACATAGGTCATCGAAAGGATCTCGGACGACTCACCAAAGCACGAAAGCCAGTTAGAAAATGGATTCCTATTTGAAGAGTG
CCTAACCGCATGGATAAGCTCACATTAACCCGTCAATTTTGGATCCAATTCGGGATTTTTCTTGGGAAGTTTCGGGAAGA
AATTGGAATGGAATAATATAGATTCATACAGAGGAAAAGGTTCTCTATTGATGCAAACGCTGTACCTAGAGGATAGGGAT
AGAGGAAGAGGGAAAAATCGAAATGAAATAAATAAAGAATAAAGCaaaaaaaaaaTAAGTCGAAGATAGAAGAGCCCAGA
TTCCAAATGAAGAAATGGAAACTCGAAAAGGATCCTTCTGATTCTCAAAGAATGAGGGGCAAGGGGATTGATACCGAGAA
AGATTTCTTCTTATTATAAGACGTGATTTGATCCGCATATGTTTGGTAAAAGAACAATCTTCTCCTTTAATCATAAATGG
AAAGTGTTCAATTAGAACATGAAAACGTGACTCAATTGGTCTTAGTTAGTCTTCGGGACGGAGTGGAAGAAGGGCGGAGA
CTCTCGAACGAGGAAAAGGATCCCTTCGAAAGAATTGAACGAGGAGCCGTATGAGGTGAAAATCTCATGTACGGTTCTGT
AGAGGGACAGGAAGGGTGACTTATCTGTCGACTTTTCCACTATCAACCCCAAAAAACCCAACTCTGCCTTACGTAAAGTT
GCCAGAGTACGATTAACCTCTGGATTTGAAATCACTGCTTATATACCTGGTATTGGCCATAATTTACAAGAACATTCTGT
AGTATTAGTAAGAGGAGGAAGGGTTAAGGATTTACCCGGTGTGAGATATCGCATTATTCGAGGAGCCCTAGATGCTGTCG
CAGTAAAGAATCGTCAACAAGGGCGTTCTAGTGCGTTGTAGATTCTTATCCAAGACTTGTATCATTTGATGATGCCATGT
GAATCGCTAGAAACATGTGAAGTGTATGGCTAACCCAATAACGAAAGTTTCGTAAGGGGACTGGAGCAGGCTACCATGAG
ACAAAAGATCTTCTTTCTAAAGAGATTCGATTCGGAACTCTTATATGTCCAAGGTCAATATGGAAATTCTTTCAGGGGTT
TTCCCTTACTTTGTCCGTGTCAACAAACAATTCGAAATACCTCGACTTTTTCAGAACAGGTCCGAGTCAAATAGCAATGA
TTCGAAGCACTTCTTTTTCCATTACACTATTTCGGAAACCTAAGGACTTGATGGTATGGATATGGAAAATACAGGATTTC
CGATCCTAGCGGGAAAAGGAGGGAAACGGATACTCAATTTTAAGTGAGTAAACTGAATTCCATACTCGATCTCATAGATC
CCTATAGAATTCTGTGGAAAGCCGTATTCGATGAAAGTTGTATGTACGGCTTGGAGGGAGATCTTTCCTATCTTTCGAGA
TCCACCCTACAATATGGGGTCAAAAAGCCAAAAAAATAAGTGATTCGTTTTTAGCCCTTATAAAAAGAAAACGGATTCTT
GAACCTCTTTCACGCTCATGTCACGTCGAGGTACTGCAGAAAAAAGAACTGCAAAATCCGATCCAATTTTTCGTAATCGA
TTAGTTAACATGGTGGTTAACCGTATTATGAAAGACGGAAAAAAATCATTGGCTTATCAAATTCTCTATCGAGCCGTGAA
AAAGATTCAACAAAAGACAGAAACAAATCCACTATTGGTTTTACGTCAAGCAATACGTAGAGTAACTCCCAATATAGGAG
TAAAAACAAGACGTAATAAAAAAGGATCGACGCGGAAAGTTCCGATTGAAATAGGATCTAAACAAGGAAGAGCACTTGCC
ATTCGTTGGTTATTAGAAGCATCCCAAAAGCGTCCGGGTCGAAATATGGCTTTCAAATTAAGTTCCGAATTAGTAGATGC
TGCCAAAGGGGGTGGGGGTGCCATACGCAAAAAGGAAGCGACTCATAGAATGGCAGAGGCAAATAGAGCTCTTGCACATT
TTCGTTAATCCATGAACAGAATCTAGGTATGTAGACACATGGATCCATACATCTCGATCGGAAAAGAATCAATAGAAGGA
GAATCGGACGATATCTTTCTCGAAACAAACAAAAAGGAAAAGAAAGAGAAAACAGAAATCATGATCAACTAAGCCCTCTC
GGGGGCTTGCTTAAGAATAAGAAAGAGGAATCTTATGGAAATAGCATGGAATAAGGTTTGATCCTATTCATGGGGATTCC
GTAAATATCCCATTCCAAAAATCGAAACAATCGGGACTTTTCGGAGATTGGATGCAGTTACTAATTCATGATCTGGCATG
TACAGAATGAAAACTTCATTCTCGATTCTACGAGAATTTTTATGAAAGCGTTTCATTTGCTTCTCTTCCAGGGAAGTTTC
ATTTTCCCAGAATGTATCCTAATTTTTGGCCTAATTCTTCTTCTGATGATCGATTTAACCTCTGATCAAAAAGATAGACC
TTGGTTCTATTTCATCTCTTCAACAAGTTTAGTAATAAGCATAACGGCCCTATTGTTCCGATGGAGAGAAGAACCTATAA
TTAGCTTTTCGGGAAATTTCCAAACGAACAATTTCAACGAAATCTTTCAATTTCTTATTTTATTATGTTCAACTTTATGT
ATTCCTCTATCCGTAGAGTACATTGAATGTACAGAAATGGCTATAACAGAGTTTCTGTTATTCGTATTAACAGCTACTCT
AGGGGGAATGTTTTTATGTGGTGCTAACGATTTAATAACTATCTTTGTAGCTCCAGAATGTTTCAGTTTATGTTCCTACC
TATTGTCTGGATATACCAAGAGAGATCTACGGTCTAATGAGGCTACTATGAAATATTTACTCATGGGTGGGGCAAGCTCT
TCTATTCTGGTTCATGGTTTCTCTTGGCTATATGGTTCATCTGGGGGGGAGATCGAGCTTCAAGAAATTGTGAACGGTCT
TATCAATACACAAATGTATAACTCCCCAGGAATTTCAATTGCGCTTATATCCATCACTGTAGGACTTGGGTTCAAGCTTT
CCCCAGCCCCTTTTCATCAATGGACTCCTGACGTCTACGAAGGAGTGTGGTTCGTTCGACAAATTCCTACCTCTATATCT
ATCTCTGAGGTGTTTGGGTTTTGCAAAACTCCATAGATATGCAGAAGAGAAATGCTATCCCCACTCCGACCAAGACAGAA
CTTTTACCAAAAGTTTATTGTGATCTTTTTGTTCAAATAACAATTAAGGTGAAGCAGGGTCAGGAACAACGAATCTCTTT
ATGATAAACAGATCCATTTTGCAAGCTCGTTATTACGGGTAGTTCCTACAAAGAATCGGACTAATGGACGTATACAATGC
TTGAATTATCGACGTAGATGCTACATCAGTCGCAAGGGTTATCATCCTTCAGAGACTACGAGTGTAATAGGAGCATCCGT
TGACAAAAGGCGGCTATCACCCTAAGATGATCATCTCATGTTACGCTATTGGGAACGAATCAAATCAGTATGAGTTCAAG
GCATATTTGAGCTCTAACCATGTTTCTGACTTGTGATCAATCCATACGGATACCAAGGTCGAAAGGATTGAAAAAGTCAG
TCATTCACAACCACTGATGAAGGATTCCTCGAAAAGTTAAGGATTAGCTAGTTCTTTTTCGAAATCGATTCATTTCGAAA
TGGGGACAAGAATTGATTCGGTCTTATACATACGCGAGGAAGGCAATTACACAACAAAAGAAAGAAGACAAGTTCTTCTT
TCTTTTATCACTTAGGAGCCGTGCGAGATGAAAGTCTCATGCACGGTTTTGCATGAGAGAAAGAAGCGAGGAATCCTCTT
TTCGACTCTGACTCCCCCACTCCAGTCGTTGCTTTTCTTTCTGTTACTTCGAAAGTTGCTGCTTCAGCTTCAGCCACGCG
AATTCTCGATATTCCTTTTTATTTCTCATCAAACGAATGGCATCTTCTTCTGGAAATCCTAGCTATTCTTAGCATGATAT
TGGGGAATCTCCTTGCTATTACTCAAACAAGCATGAAACGTATGCTTGCATATTCGTCCATAGGGCAAATCGGATATGTA
ATTATTGGAATAATTGTTGGAGACTCAAATGATGGATATGCAAGCATGATAACTTATATGCTTTTCTATATCTCCATGAA
TCTAGGAACTTTTGCTTGCATTGTATTATTTGGTCTACGTACCGGAACTGATAACATTCGAGATTATGCAGGATTATACA
CGAAAGATCCTTTTTTGGCTCTCTCTTTAGCCCTATGTCTCTTATCCCTAGGAGGCCTTCCTCCACTAGCAGGTTTCTTC
GGAAAACTCTATCTATTCTGGTGTGGATGGCAAGCAGGCCTATATTTCTTGGTTTCAATAGGACTCCAAATTACGAGCGT
TCTTTCTTGATCTACTATTAGATCTAAAAATCTTAGTCAAGTTATTAATGACTGGACGAAACCAAGAAATAACCCCTTAT
GTGCGAAATTATAGAAGATTGCCCCTATTAAAGAAACTCAAACAATTCCATCGAATTGAGTATGACTGTATGTGTGATAG
CAATCGGTTACTATACCAGGAATATCAATGAACCCCAATTTCTTGCAACGTTGCTCAGGATACCCTCTTTTAGCTGCTAG
GTCTGATTTCTTAGTTCAAAGAATTCCCTACCTTGACGTAACTGGAATAAAAGACATTAGTAGATCTGTTCCGCCCAAAA
TGGGAATGGGCGCTAGGGTAATGAACTTATAATCATGGAATCGACTCGATCATCAGATTATAAGTTCATTCCATACCGGA
CCAGACCGTGCACATTCTTATTATGAGAAGGGGTCATTCGAGCCTATGGAAATAGGATACTCTGTTTACATAGAAATCCC
CACGTCCTTACATTCTATTTAGGATTAGGAATAGGTGTAATCAGACCTGCTTTTGACATATCTATCCTATCCTTATTTGG
GTACCATATGCACCTCTTTGGGCTTCTATTGAATCGAGAAATTGGATTGTACATCTTTTTGATTTTGATACATATAAGGT
GTCCTACGGATAATGCAAATCGAAGCTATTTGATGTCTGACTCAGGCCTATATGACCGATCGATCGAAATACTCCAAGAC
TCCACCTTTGTCATATATTCCATATATCACATTAGATAGATATCATATTCATGGAATACGATTCACTTTCAAGATATCAC
ATTAGATAGATATCATATTCATGGAATATGATTCACTTTCAAGATGCCTTGATGGTGAAATGGTAGACACGCGAGACTCA
AAATCTCGTGCTAAAGAGCGTGGAGGTTCGAGTCCTCTTCAAGGCATAATACGGAGAATGCGCATTCAATGAGCATTCCC
CGTAGAAGTATTCCGGAAATCTGCGCCTGGCGCTCTCCTCTATCTTCTGAGGTCCTTAACCACTTCCCTGAGAAAAGGAG
ACAGTAAAAGCCAAAATAGACTAAATATAGCCTGAACGATCCTAAAAATCCCTCGAAGGAGATAATATAATAAAGAACCC
AAAGCAGACGGTATCCTACTGCAAGGGTGGTCTTAAGAATCCAAAAGAGGTTGCTCAGAAGAGATAGATGTATCCCAACC
TCTATTGCTCTCGCGTAAAGCCttttttttACGCGACAGGAAAAAGTGACTACGAATTCCCCTTTTTGTTTGCGAATCCC
TGTTTGTATCCTTTGAGCGCACGCCCATAAGTAGCGATCAAGGAAATCGATCAAACGATCCCAATACCGTGAAAGAGAAA
CTTCCCAGATCCAGGGAAGCTTATCATAAAGGGCTTCGACAAGGGGTTTTATTCGTTCTTTGAGCAAAAAGATAAAGATC
GGATAGATTCGAACCGCAATTGCAAAGGTAATCACTACTATGCCAGCCCAAATCATGATCTTCACCAACTTGGATTTGGT
TCTCTCGCGAAAATCGCGAGTTGCAGAGATGAGAACCATGAAAAGCAAGATCCCGAATAAGAAAACAGAAACCGAGGAAA
CCACAAGAGTGAAGACTAGTAGAGTCTCGTCTTTTGTCATTCTTTGCTCCTTTTTCACTCAATGATTCATTCGAATTTCC
CGACCAAAAATTCTATATGTCTATTCATAGGGCCTCGTTGCTAAGTGCTACAAGATCTAGTGCACTGGAACTCGTGGTTA
TGGACCCGAATCCTTTAGTATGGAACATTGTCTTTTCCAAGTAAAAACCCCCAGTATATGAAAGAATGAAAAGGTGCTTT
CGTTCTTTTCTTGTGGAATAAGAAGCCCTCGTACCTTAATGAAAGGAAAATAGGAATTTTTCATTAGGTATTTGACCAAA
TAGGATCGTCCAGTTCCTATAGAACCTATCACTAAAATACCCGATAGGGCTAAGCGGAACGAAAAGGATTTTCCCTGAGA
TGGTAAATGAAAACGATTAGCCCCATACGAGGTTTGGGAATAAGTGATGAGCAAGGAATATACGTCTTTCTGCTAAAGAG
GATCTATTAAACTCATAATTCATTAGATCCTTGTTATCAATGTCAACTAGGTATCATAAGTAAACGGATCCCGGTTGTTC
AATCCTTTGATAACCAAGGTCATTCTTTGCTAAAGAGAAATGATCACTATGAGTCAGACTCAATAGAATTGGATCCATTC
CAAATAGCGAGAATTAGGATTCTGGATCCCTCTCAATCTCTCTTTCAATTCGAGGATCCAGAGAGGTGTTTTCATAGTCA
TCTCCGAATATTTGCCATCTCCGAATATTTTCGATTTCATTTTTCTATGATATGTCTTTCTATATGAAAATTGGTTATTT
ACGATGTACGATGATCCCTGTTAAGCATCCATGGCTGAATGGTTAAAGCGCCCAACTCATAATTGGTAAATTTGCGGGTT
CAATTCCTGCTGGATGCACGCGAACCGGAACGTTCCATAAGTCTATTGGAACTGGCTCTCTATCCATGGAATCTCATCCA
TCATCCATACATAACGAATTGGTATGGTATATTCATACCATAACATAAGAACAATAAGAACTCGAATTCTTATCGATACT
GGAACTCAGAGCATAGGAGGGAAAGTCGATTTATGGATGGAATCAAATACGCAGTATTTACAGAAAAAAGTCTTCGTTTA
TTGGGAAAGAATCAATATACTTTTAATGTCGAATCGGGATTCACTAAGACAGAAATAAAGCATTGGGTCGAACTCTTCTT
TGGTGTTAAGGTAGTAGCTGTGAATAGCCATCGACTACCCGGAAAGGGTAGAAGAATGGGCCCTATTCTAGGACATACAA
TGCATTACAGACGTATGATCATTACCCTTCAACCGGGTTATTCTATTCCACTTCTAGATAGAGAAAAAAACTAAAGGAGA
ATACTTAATAATACGGCGAAACATTTATACAAAACACCTATCCCGAGCACACGCAAGGGAACCATAGATAGGCAAGTGAA
ATCCAATCCACGAAATAATTTGATCCATGGACGGCACCGTTGTGGTAAAGGTCGTAATTCCAGAGGAATCATTACCGCAA
GGCATAGAGGGGGAGGTCATAAGCGCCTATACCGTAAAATCGATTTTCGACGGAATCAAAAAGACATATCTGGTAGAATC
GTAACCATAGAATACGACCCTAATCGAAATGCGTACATTTGTCTCATACACTATGGGGATGGTGAGAAGGGATATATTTT
ACATCCCAGAGGGGCTATAATTGGAGATACTATTGTTTCTGGTACAAAAGTTCCTATATCAATGGGAAATGCCCTACCTT
TGAGTGCGGTTTGAACTATTGATTTACGTAATTGGAAGTAACCAATTAGGTTTACGACGAAACCTAGAAATCGATCACTG
ATCCAATTTGACTACCTCTACGGGATAGACCTCAACAGAAAACTGTTGAGTAACGGCAGCAAGTGATTGAGTTCAGTAGT
TCCTCATAGAAAATTATTGACTCTAGAGATATGGTAATATGGAGAAGACAAAATTGTTTGAAGCACGCACAGAACCGGAA
GCGCCCCTTGTTTCAAAGAGAGGAGGACGGGTTATTCACATTTAATTTGATGGTCAGAGGCGAATTGAAAGCTAAGCAGT
GGTAATTAAGACCCCCGGGGGAAAATAGGGATGTCTCCTACGTTACCCATAATATGTAGAAGTATCGACGTAATTTCATA
GAGTCATTCGATCTGAATGCTACATGAAGAACATAAGCCAGATGACGGAACGCGGAGACCTAGGATGTAGAAGATCATAA
CATGAGCGATTCGGCAGATTTGGATTCCTTTCCTATATATCCACTCATGTGGTACTTCATCATACGATTCATATAAGATC
CATCTGTCTAGAGATCGTCATATACATCTAGAAAGCCGTATGCTTTGGAAGAAGCTTGTACAGTTTGGGAAGGGGTTTTT
TGAGAGAAAAGAAGAATCTACTTCAACCGATATGCCCTTAGGCACGGCCATACATAACATAGAAATCACACGTGGAAGGG
GTGGGCAATTAGCTAGAGCAGCAGGTGCTGTAGCGAAACTGATTGCAAAAGAAGGTAAATCGGCCACTTTAAGATTACCA
TCTGGGGAGGTCCGTTTGGTATCCCAAAACTGCTTAGCAACAGTCGGACAAGTGGGTAATGTTGGGGTGAACCAAAAAAG
TTTGGGTAGAGCCGGGTCTAAGTGTTGGCTAGGTAAACGCCCCGTAGTAAGAGGGGTAGTTATGAACCCTGTGGACCACC
CCCATGGGGGCGGTGAAGGGAAAGCCCCCATTGGTAGAAAAAAACCCACAACCCCTTGGGGTTATCCTGCGCTTGGAAGA
AGAACTAGGAAAAGGAAAAAATATAGTGATAGTTTTATTCTTCGTCGCCGTAAGTAAATACGTAACTAGGAATATGGAAA
ATTGCATTTTTGGAATTTGCAATAATGGGATGGGCGAACGACGGGAATTGAACCCGCGCATGGTGGATTCACAATCCACT
GCCTTGATCCACTTGGCTACATCCGCCCCTTATCCAGCTAAAGGATTTTCTCTTTTTTCCATTCATCATTATTCTATTTA
TTCTGACCTCCATACTTCGATCGAGATATTGGACATCGAATGCCACTCTTTAAAATGGAAAAAAAGGAGTAATCAGCTGT
GACACGaaaaaaaaCGAATCCTTTTGTAGCTCATCATTTATTGGCAAAAATAGAAAAGGTCAATATGAAGGAGGAGAAAG
AAACAATAGTAACGTGGTCCCGGGCATCTAGCATTCTACCCGCAATGGTTGGCCATACAATCGCGATTCATAATGGAAAG
GAACATATACCTATTTACATAACAAATCCTATGGTAGGTCGCAAATTGGGGGAATTCGTACCAACTCGGCATTTCACGAG
TTATGAAAGTGCAAGAAAGGATACTAAATCTCGTCGTTAACTGAATTCAGAATAGAAAGATTCaaaataaaaaaaaaaGA
AATAGGTAAGCGGGGAATAACCTTATTTATGACAAGTTTCAAACTGGTAAAGTATACCCCTAGGATAAAGAAGAAGAAGA
GTGGGCTAAGGAAACTCGCAAGAAAAGTACCAACCGATCGTCTACTTAAGTTCGAACGGGTTTTCAAAGCACAAAAACGC
ATCCACATGTCCGTTTTCAAAGTACAAAGAGTTCTGGATGAGATTCGTTGGCGTTACTACGAAGAAACTGTTATGATATT
GAACCTCATGCCTTATCGAGCATCTTATCCCATCTTAAAGTTGGTTTATTCGGCAGCAGCAAATGCTACTCATTATAGGG
ATTTCGACAAAGCAAATTTATTCATCACTAAAGCCGAAGTCAGTAGGAGTACTATTATGAATAAATTCAGACCTCGGGCT
CGAGGACGTAGTTCTCCCATaaaaaaaaCCATGTGTCATATAACAATTGTACTAAATATAGTAAAGAAATCGAAATAATC
TTTAGATCCATCTAAGATTTGATTCCCGGTaaaaaaaatagaatagaaaaatatgggacaaaaaataaatCCACTTGGTT
TCAGACTTGGTACAACCCAAAATCACCATTCCTTTTGGTTCGCACAACCAAAAAATTATTCTGAAGGTCTACAGGAAGAT
AAAAAAATACGGAATTGTATCAAGAACTATATACAAAAGAATAGGAAAAAGGGCTCGAATAGAAAAATAGAAGCAGACTC
AAGTTTCGAAGTAATCTACACATAATaaaaaaaaTGGACTCAGGCTCAAGACCATTCCGAAGTAATTACGAACATATACG
GCAAATATCAAAAAGAAATCGATACAATCCACGTCATAATCCATAAGAAGTTGGATTCCCCAATTTATTAAAGAAAAAAG
GAGTTCAATCGAAGAATATAGAGAAAGGATCTACAAACAAGAAGTTAATTCTAGCGTAAACCAGCAGACTTAATAGTTGG
GATCGAAAAAGTGAAAGAACCTTATAGACAACCTAACATTCTTGCAGAATATATAGCTTTCCAATTAAAAAATAGAGTTT
CATTCCGAAATGGCACATGAAAAAAGCCATTATGGAATTAACTAAAAATTAACAGATATAAAGGGAGTAAAAGTAAAAAT
TGCAGGCCGTCTCGCGGGAAAAGAAATTGCGCGTGCCGAATGCATCAAAAAAGGTAGACTTCCCCTCCAAACAATTCGCG
CTAAAATTGATTATTGCTGCTATCCAATTCGAACTATCTATGGAGTATTAGGAGTTAAAATTTGGATATTCGTAGACGAA
GAATAACCAACCCTGTCTTCCCATTCTGTTCAGTAATAGAATAAAAAATGACAAGAGCCTTATTTTCCCTAAAATCCCTG
AAAAAAAGAAGAAATTCTACCTCTTTCTATAAGATTTAATGAAAATTGAGAAATCTTTTAATAAAATTGCTATGCTTAGT
GTGTGACTCGTTAGtttttttttAGGGTTCAAAAAGGGGATTAAAAAAAAATAGAATGAACCCTACTATGTAATTATAGA
AAATGAACTAATAACCAACCTATTGCTTCGTATTGTCGAGATCCTAACTAAGAAACAGTCACTATATGAATAAATACATC
TATCATAAATGAGTAAATCTATCATATACGTGTAGCAACTGCAATTTTTTCTTTaaaaaaaaaTAGGATTCTAAGTTGTG
AAGCAAAACTAAAGGGGATGTAGATAAAAGGAAGGATGATAGAAAGAAGGATTAGAGAAATATTTTTGTAGAAAGTATAT
AGGATTCCAATATGTATGGTCTATGAATTACATCATAAAAAGCTAATGTGATTTAAAAGCATCAATATAATAAAAATAAG
CAGTAGAATTCGAAATCGTAATTTGATTGAAACAAGAAATACAAATTTCAAGGAATCTAACAAAGAGAGTCCCGAGTTAA
TAAAACTGAGAAATTGATCTCGGATTCCAAGAAATTTCTTCGTCTATTTCTACTTTGACTTGAAGCTCCAAAAATTGCTT
GAGATTCGCAGAAAAACCTAATCCATTAAAGGAGAAGCAGTGGGAACTTCGACAGAACCTATGACTGGATAGGATTTTCT
TGAAAAGAACGTCCGTGCAATACTTCCATACCAAGATTGGGTGGGATGGCGGAATCAAACCAAAAAAATTGTCTTATTTG
ATAAGGTTACCTTGAATTAACAAATACAGACAGGTTGAAAGAGTAAATATTCGCCCGCGAAATTTTTATTGAATGCCATA
GTACTAATACTTTAAGCCGCGATTCAAATCCCTACTAGAGTAAAATAAGCCAAAAAGGAGATTaaaaaaaaaaaGAATTA
CATTAAATATAGAATATTGGAAGATAAATCGGCCAAACATACACATGAGCGGCTAGATATATTCTAGATCCTCTTCCTCT
TGACTATATATTTAACCCTCATTAGTAGATTCGTTTTAAGTAAATTCAATGATTAAAAACCCTAGACCTTTCCTATTAAT
GTGTATCTATCCGTAATATTTTAGAATATTGTGGAATTAGAGAATACATTTGCTACACTTTCTAACATTTGATTCGCGAT
GGAGCTGGATGAGAAGAAACTCTGCATGGAATCCAGTTTTGCAGTAGAGATGGAACTAAGAGAGAACCCTATCGACTATA
ACCCCATCAAAGAACCAGATTTCGTAAACAACATAGAGGAAGAATGAAGGGAAAATCCGTACCGAGCTGCAATTGTATTT
GTATTTGGTAGATATGCTCTTCAAGCACTTGAACCCACTTGGAAACTCAGTTCCCACGGACGAGGCAGATAGCAAGCTAC
ACCAAGGACGAAGTGTAGAACAATGAGCACGATATGGACCACGTCGTGGTGGAAAAACTCATGGGTACGTATATGCAGCT
TCCCGACAAACCGGTTAAAAGTGCAATAAGACCGACCGAAACACGTATGGGTTCGGGAACCAGGGATCCCCCGAATATTG
GGTAGCCGTAATGTTAAGAACCAGAAACAGGTTCACGAATACCATCAATATTTACTGAAATGGCAGCGGAGTATCCGATA
ACTGTAGCTAGAGCAGCTATTGCGGTCCATAAGCTAGCGATCAGCAAAATGCCGAACCATACGAAGTCAAGACGTTTCTT
CGGTGCTAGAAATCCAGTTGCATAACCCCCCCAAAAAAAGTAGTATTTTCGCGAAAATAAAAAACTGCAGGTTCTTCTTT
CTGGAAAGACAATATTTCTTTCATCCTTTTGCATTGACTCCCAATAACAAGTATTGAAATCAAAAGATAATATGATTCAA
CCTCAGACCCTTGTTAAATGTAGCAGTATAACAGTGGAGCTCGAAAATTGATGTGTATTCGAGTCATAGGAGCTGCTAGT
AATATATCCATACAGCGATATGCTCGTATTGGTGATGTTATTGTAAATGCTGTGAGTGAAAAATCAAAGACGCAGATTGC
CCCTTTCTAGTTTCCAAATGGGTTGCCTGGGACTAGAAAGATCCCGGAAGTAATCGGATCGAGCTGATAATTGTACGTAC
ATGTAAAGAGTTCAAATGCGAAGACGGTATAATAATACGCTATGACGACAATCGTGCATGCGGTTATCATTGATCAAAAA
GGAAATTCCAAAAGTAGAACTCGCGTTTTTGGCGCGATTCCGCCGAGGAATTGAGAGAATTGAATTTTACTAGTAAATAG
TTTCACTTAGCTCCTGAAGTATTATAAATACTAGTAGACAAGATATAGATCAGAATAAAAAATTAGTAGATTGTGTTTCA
CGTATATGCTTTAGCAATCCAAAACGAAAAGAAAAAAGAGAACATGTTGATTATAGAAAAATTAGGAGGATTCACCTAGA
TCATTAATACGGAGTCTTATGGGCAAGGACCAACTATTGCTGATTGTACTAACCTCTATAAGAAACGTAAGTTGTTTTGG
CGGACATGAATAAAAAAACTTGGAACTGTTCGGGTAGTAAATTCTACAAATATTACCGAACCCAACCATTGTATAAAAGC
TCGTACCGTGCTTTTATGTTCTACGAGCTAGGGTTTTATCGCATGAAAGTGTTCGGAATATATACATCAGTCGAAAGTAA
CAGATATTTCTTGGTTGAAGATCAACTTTGCGACATCAAAAGAGAAAGATTTCTAGATAAGGGAATATATAGAACTAGAA
TATCCCTTTTCGATAAAGCGTATCAGTCCGACCTGGCTTACGAATTTGATGCCAACTATCAAGGACAAAATTCGGCTTTT
GCTAAGGTTTCAATGGGCGGAATAACAGGGAATTTGCTATCGAATTCTTTCTACTTCTCGAGGATCTATTAGAAATGAAT
TCTCCAGCATCTGATTCCTTACTAACAGAGAATTTATTGCTCGACTTGAAAAGTACCCCAGAAAATTGGGGGAGAAGTTT
TCTTATTGGTTATATATGGTAATCGCCCCGCGGTTGAGTCTATAAAGCGAAAGTATATCGCCCCAAACCTATAAGGTTAT
AGTACCCAAATTCTATCTTCAAAAGAAGACTTCCTATTTTTCAAACAAAAATACAACGCCttttttttATTTCgaaaata
aaaaaagaaaaataggatcgaaaaaaaaccatatggtttacagaaaagaaaaaTAGGGTAGAGAAACCCAAAAAGTTCCA
TCTTCCGAGAGAAGCAAAAATTACTTTCGAGAAAGGTTTCGGAAGAAGTTATGGAAGCCCTACCCAACGGAATGTTTCCG
CAGTTACGCCTAGAGAAATTCATATTCTGACACCATCATCCTGGGCTATATTTCAGGAAAGATCCGAAATAGTCTTTTAG
TTTCTATTTACGAAATACTGATGGGGGATAGGGTCAAAATTGAAGTAAGTCATTATGATTCAAGCAAGGGGCGTAGTAAT
TTATAAAGACTTCCCCATAAGGATTCGAAGCGTACCGAAGATCTCGAATCCGGGATACCGAAGGATTTGAAGCAAGATAT
CCAAATGGATTCAAAGGGTTAGGtttttctttttttttCTAGGGTAAAAAATGTCAAAGTTCTAAAATTTGTCTTCAAAC
AAAGAGACTTATTTTTTCCAAAAGATCGTAAATTCATAGTTTAAGAAAGGAATACGGAAATATGAAAATAAGAGCTTCTG
TTCGTAAAATTTGTACAAAATGTCGACTGATCTCGTAGGCGTGGACGAATTAGAGTCATTTGTTCCAATCCGAACGCATA
AACAACTCAGACAGGGGTAATCTTTCGAAAAAAGAACTTAGACTTTCTaaaaaaaattgttgtaatccaaaaaaaGTACC
CGCGAAAGGATGATTAACCAAATTCCAAATAAAAAAATTCAAGTAAAGGATATATTTTACCCATGAAACGGATATCTCAA
GTTGTGATCtttttttctttttGTTATTTCTAACTCATAATTTCGATGAGATCGGAATAATTTAATCCATGATCAAAAGC
TATACACAAAAATTGGTTCACGTAGGAAAGTACGTATTGGTTTGACGAAATATTGTCTAGGAATGCGCGTTTTAGTTTAT
CGGAAGAGTGCACGTAGAATAACAAAAGGAGTTATTCATGTTCAAGCTAGTTTCAACAATACTATTATAACTGTTACAGA
TCCGCAAGGTCGGGTGGTTTTCTGGTCCTCCGCGGGTACTTGTGGATTCAAAAGCTCAAGAAAAGCATCACCCTATGCTG
GTCAAAGAACAGCTGTAGATGCTATTCGTACAGTGGGTTTGCAACGAGCAGAAGTTATGGTAAAGGGTGCTGGTAGTGGA
AGAGATGCCGCATTACGAGCCATTGCTAAAAGTGGTGTACGATTAAGTTGTATACGCGATGTAACACCTATGCCGCATAA
TGGGTGTCGACCTCCTAAAAAAAGACGTCTGTAAAAGAATTAAACCCCTTCTCAAAGAGAAATAAACGATTCAATGCATC
ACGAAATAATCAAATACTAAAGTCTATATGGTTCGAGAGGAGGTAGCAGGATCCACTCAAACACTACAGATGGAAGCTCT
GTGTTGAATCAAGAGTAGATAGTAAGCAAGTCTTTATTAATGGTCGTATTCATTCTGTCCCCGCTTAGAAAAGGTCAAGC
GGATACCGTTGGTATTGCCTTGCGAAGAGCTTTACTTGGAGAAACAGAAGGAACATGTATCACACATGCAAAATTTGGGA
GACGTGCCGCACGAATATTCTACAATAGCAGGTATTGAAGAATCGGTACCAAGATAAACGAATTTTTTGCATAATCTAAA
TTTGAAAGAACATTGTACCATTGAGATCCGAGTAATCTACTATGGAGTTAGCAACCCAGCATCAATTTGCGTCAAAGGTC
CTAGATACTATCAAACTGCCCAAGATAAATTTAATTATCTTACCGCACTTCCCTGTAGAAATCGTTGATACGGCACAACC
TATAGCTAAACATTGACAGAACCCACGGATTTCCGTATTGAGTTACGGATCAAGAGAGATCGCGGATATCACACGGAAAT
GTCAGGTAAAAGAACACTCAAGATGGAAGTTATCCTATAGATGCTGTATCCATGCCTGTTCGTAAAATGTGAATTATAGT
ATTTTTGCTTGTGGGAATGGAAATGCATAAATATTTAATGAGATACTTTTTCTAGAATTACAACCATACCATTGGACCAA
ATTGGAAGTTTAACCCCTAAAAAGGAAGCGCTTTATGAGGCTTCTCGTAATTTGATTGATTTATTTCTTCCTTTTCTTCA
CACGGAGGAAGAGGGTACTCGTTTCCAAGAAAATAAAAACAGGTTTACTTCCCCCCTTTTAAGCTTTCaaaaaagattaa
ctaatctaaagaaaaacaaaaaaaGAATTCCATTGAATTGTATTTTTATTGATCAATTAGAACTGCCTTCTAGAACGTAT
AATTGTCTCAAAAGGGCCAATATCCATACACTATTGGACCTTTTGAGTAAGACGGAAGAAGATCTGATGAGAATTGACAG
TTTTCGTATGCAAGATGGAAAACAGATATGGGACACTCTAGAGAAGCATCTCCCAATGGATTTACCTAAGAATAAGTTCT
AGTTTTAAATCCATTGCAATTTTTTCCTCTTCTTCTTTTTCGAGTTAGAATaaaaagaaaaaagaaaaCAATTTTGCATC
TTTGGGACAATCTATATTTTCGCGAAATGGATCATAATAAAATAGATTATAGGTATCTAGGGAAGATTCACTTGGAAGTA
ACTATTTCCTAGATACCTATGCACGGTACTTCACGATTGAATGAATCAAACTGAAAAATCCCTAAAAAAGACCTAAAGTT
AAGGATTTTTCAATGGGTAATGTTGCTCCAATACCTAACCAAAGAGCTACTGCAGTACCGATTAAAAAAACGGTTGTAGC
TACTGGGCGACGAAATGGATTTTGGAATTTATTGACATTCTCTAGAAAAGGTACTGTCAATAAGCCCGTCGGCACAGAAA
CCATTAAGAGAACGCCCAATAACTTATTAGGTACTGTACGGAGTATTTGAAACACGGGAAAGAAGTACCACTCGGGTAAT
ATTTCCAGAGGAGTTGCAAACGGATCCGCCGGTTCACCAATCATTGACGGCTCGAGAACCGCTAAACCTACATTACATGC
AATAGTACCTAGAATTACTACTGGAAAAATATATAAAAGATCGTTGGGCCACGCGGGTTCCCCGTAATAATTATGTCCCA
TCCCTTTAGCTAATTTTGCTCTTAATACAGGATCGTTTAAGTCAGGTTTCTTTGTTATTGGGATAGGTGAATTCTTTAAG
ATCCAGCCCCCAAAGGAACCGGACATGAGAATTTTTCATCATCCGGCTCGAGCAAGAATGAAAGAAATAAAACCGTAGAA
GATCCATAATAGAATAAGGTATATAATGGCTCAATGGCTCTAAGTAAGAAAAGCTTTATCAGATTCTATTTTCCGAAGTT
GCACCTACAACTATTCATTGAAAAGAATCCTACTCTTATGGGTAAATGCTCAATATCCAAGTGGGCTTACAAATTTGATC
ATGATCAATTGCTTTGTGGATTGTCTCGCGTCTCTTGATTAGTTGGTATTTATCCCCCCCAATATTGCAAGTTTCTTACG
TCCAAACAAAGTATTTACTTGTTACTAATAAAAAATCAAAAAGTTTAGCCTACGTTCTTCCTTAGATCCCTTCTTTTACT
CCGATAGTATTGCAGATCGCAATCGATGCAAAGAAAATGAATGCATTTCCATACTATAATAAAAAGTAAGTGTAATAAAT
AGAGAATTGGATCATGTCACATGACTTATTCCATTTCTACTCTATGGGATCTTACGGAGCCTCTTCATGGATGACATGGT
TGAGGTATGATCATAGAAAATATTCTCCTCAAGTGAACCAGCCTATCCTTACTAGACAGGGGACTTACGTGTTGATTGGA
TATGGAGACACCTTTGGTCGTGAATTCTAATGTGGCAGATCCAACTCTCTATCTGCATGGCCAAATCAATAATTCAAGTC
GCACACTCCCATAATCCGCCTTCTTTTCTTTCGTAAAATTAACTTCAACTATTTGTATTATTTGTATCACAATAGTTCGG
AGTTGAAGAGAAGTATCTAAATGACATGTCTTATTTTAGAATAACCCATGTTTGTAGCAATGAAATACCACAACCTACCC
GATATGATATATGAGAATTAGAACTCTCTATGAGATGCCTTCCTTATAAAGGGCCCGAAATACCTTGCTTACGTATCATT
AGAAAGTGCATTAACATAAATACGGCAGTAAGCAGAGGAAGTACAAAGGTATGTAAACTATAAAAACGAGTCAAAGTGGA
TTGACCCACACTAGCACTTCCACGTAATAACTCCACTAAAGGTGATCCTATTACCGGAATCGCGTCAGGCACACCTGTCA
CAATTTTGACTGCCCAATAACCAATTTGATCCCAAGGTAAAGAATAACCAGTTACACCAAACGATGCAGTTAATACAGCT
AAAACCACACCAGTGACCCAAGTTAATTCGCGGGGTTTTTTAAACCCACCTGTGAGATACACACGAAATACGTGCAGGAT
CATCATTAGAACCATCATACTTGCTGACCATCGATGAACTGATCGGATTAACCAACCAAAGTTGGCCTCGGTCATTATGT
ATTGAACCGAGGAAAAAGCCTCTGTAACGGTTGGGCGATAGTAAAAAGTCATAGCAAAACCGGTAGCAACTTGTACTAGA
AAACAAGTAAGTGTAATTCCCCCTAAACAATAAAATATGTTGACATGAGGAGGAACATATTTACTAGTTATATCATCTGC
AATTGCCTGAATCTCAAGACGTTCCTCAAACCAATCATATACTTTATTGAGATAGGTAACTAACCCAAACCCCCCTCCGA
GAACCGTATATGAGAATTTCATCTCGTACGGCTCGAAACAAGAAACACACAAATTTTCATACGGATATTAGAAAAAAGGT
TCACTAAAACTTCATCAGCCACTGGGTTGGGTCGATTTGCCTTGACAGATATGAAATAAGAAAAATCCAGAATTTCTTCT
TTGTGATGATAATGCCAAAAAATCTCAAGTTGGCTCGTCTATCTTTCTTTCCCAAATGTTGATCATTAGAGGCCTCTTga
tttttctcttccctattttggatttcttttttttGTGCGTAATGCAGATTTACTCTTGTTTTACTAGATAAATAAATAAA
GCAAAAATTGGAGTAGTTTTCTGGTAGAAATTATCTTGTTGCGATCCTATGAATCAGTTCAATTAAAACCTTAGATTCAT
ACTAGAGCCACGATGATTGAGTCTCAAGCTAAACAAAAGGCAAGGGTTCTTCGAATAAGAACCGCTTGATGATCATTTAT
TGAATCGGTGTAATGACTCGACAAAATCGAGAGAAAAAAAGTTGTTTTTTGGGCAAACAAAATTGGAAGGAAGAAAtttt
ctttttttatttttattaagaactacttgaatttttttCAGTCTGGTTGCGAGGTCTGAATAGTTAATATGAATCATAGT
TTCAttttttttCTTGATCCACTCTATCTATTTCGTGTTCCAGATACTAGAACAAATAATATCCGACGAATTAGAATCAT
CTTGATAGAGATAACAGGTGCTTTCTATGTATTATCAATAGGAACAAATTCTAACAAGTCACACACTCATATTCCAGAGA
TACCGAAACCAAAAAATTCCACGGTCGAACTACCAGAATGTCTAGAAATGTAGAGCTTAAAGTAGAAAGGCTCTTTTGGA
TGGAAAAACTATGACTTCGTAGTTTTCGTTAGTAGAAACCTAATTCATTAAAATTCCGTCCAGTAAAACGGAAGAATTAT
AAATTTCTAAAATAATAGATAGGAATACCGCGAATAAAGCCATTGCGACCCCCATAAAAGGAGTAGTCCCCCAACCCGGA
GCTACTTTCCCATATTCCGAATTCAAGGGTTTCAATAAATTACCTACGCGAGTTTGTCTTGGTCCAGGTCTAGAACTATC
TTCAACGGTTTGTGTAGCCATAAATTCCATTTAATGATTTGTGTTGACTTTGTATACTATTCCGTTGTAGTTGTAAATAC
ACGATCTTTTCGTAGATCCATTGTAATCTTGAAATTCTATAAAAATGGAAACAGCAACTTTAGTCGCCATCTCCATATCT
GGTTTACTTGTAAGCTTTACTGGGTATGCCTTATATACCGCGTTTGGGCAACCCTCTCAACAATTAAGAGATCCATTCGA
AGAACACGGGGACTAATTGAAGTAAGAAGTCTCCCAGATGGGGAGACTTCTTACTTCAATTAAATTATTTCACTTTTTTA
GTCGGAACCTTAGGTGGTTCTCGGAAGAAGATAGCGAAAAAAATTATCCCTAAAGTCGAAACTAAAAGGAACGTATAAAC
CAATGCTTCTAGAATCGATGCGGATATTTACAATTATAACCACACAATTCACTTCTATTGTGATTCCAAGTAAAAAGGTC
AAAATGGGAGATCTATCCCATGTCAAATCaaaaaaaaGAATTGAAA
>RSX_comp_IRGSP_B_R5594_Map11_reversed
AACTAGGAAGGTAGCCCGCGCATTCGCGCGGGCATGCGTCGTACGCTAAGCTGGGGACACTTATAAGAGCAAAATATTAA
CCAGAGAACATCTGCTACGATTTCTCCATAAATTATTTTTGTCGGCATTAATTGCTTTTATAATTTTCTAACCTATGAGC
TTTATCTTATATCATATTTTAGTAATATCTACAAGTAATTATTTATAATCTTCTCCATCATTTGAAAAGTAGGTAGAATT
ATTTTCTTTAGAAAACATGTCAAACAAAAGATAAAGTAAGGtttttttttcttttttttAATTGCATATATATTATCATG
GTTTAATAGAGGAGAATTGGGTGGGACATGAAGCTCCACTAAATGTATGGGTTTATATAGCCTAATATAACTGATGTATT
TTGAGAGGTGATCCATCTATAAACATTTCATGTAGAGTAGGTCAGAGCCTCCACACAGCCTAACATGAATACTATAATGA
CAAAACATAATTGTGCTGTATTAATTTTGAAATGTTATAGTATTCATATTACTATAGCATGAATACACGTTTGTTTTTTA
TATAAGATAGATCCAACGATAAGAAATAATGGTTCCACCGGTTTAAAAGGCATAGGACTATTCCAAAAATATAGCTTAAA
AATTATGTGTGTTTTAAAATTCAATATTATTGCAAAGTGAGTGTAGCTCAACTGGTTAGGTTCCTTGTATTGGAACTTGC
CACCGGGTTCAAGTCCTAGACTTTGACATGGGTGCTCGCATTTACGACTAATTATTCTTTCAGTGGTGGGTGGCGTATCC
ATCGACAGCGAGACGCCCGTGGTGATTTCTTAAATCTCAAAATATGTCGTCTAATCTTTTGGAGATACTCAAATGGGGGT
AAGCTATGTGTTTGTGAGTTAATAGGGGTGAGTGTGCGTCCATTAAGTTGTGAGCGCCTACGTTTGTTGTGTGTTTCTAA
AAAAACATTCATAGGGGTAGGCTATGTATTTATGCATTCATAGGGGTGAGTGTGCATGTGTTGTGAGTGCCTATATTTGT
AATATGTTTCTAAAAAATATCAAACATTATTGATTGTTTTTCTTTTAGTTTAAGATCTAAACAATATGAAGGGGATGGGC
AGTGTTGTGCGCATGTGAGGGCGAGGAGGAGGTGGAAGAGATTTTATTTTTGTAATTTTTCTAAATGATTTAAGTGATAG
CCGATGATGGGGTGCTTCAtttttttttAAGAATTTCTAAGATACTTTCTTTGCTTTATAGGACGTGGCACACGACGATT
TAAGATTATGTTTAAGAAATAGATCTAATAGTTAAAATATTTTGGAATAATGGATACATCAATTTAGTTGTAtttttttt
AGAATCTTAGGACATGATAGAGAGTGACTTATGAACGCTCGGGAGGGAGTTTAATTGATTTTTGTTATATACAATGATTT
AGTATAACATAATACATATTTTTAATAAATTTTTGGTTGTTAGGATATTATTTTTTTAAGATAGATATTATGGGTCCTAG
TTTTGAGTTATATATTTTTATAAATACATTTAATTTTAATTTTAGATCGATTAGAAAATACTTTGGGTGTTGTATTTTCT
AATTAAACCACTTAGATTGTTTTAAATTGTTCTACTCGAAGTACATGTTATTAATCAGAAGGTTTAAAAATCTACTTGAT
ATTTTCTTCAAAATGTATGAATCGGTGAACAATAGTTAGTCCGTAGAATATATATGACACAAAGTAATGAATTTCTTTAA
TAATATACTTAACTTAGATCTTCAGTTTTAAATTTTATAGTAAATAATCTAATGGTGTGCACCAATTAAAAAGTAGCTAT
ATGATTTAGATAATATAGTTGTTTAAAATTAGTTTTCATAAAACATTTTTTTCCATCTAACTAAAAGAGAAAAATAGGAG
AGAAAGAAAATAGGTGGGGAGGCACGTATGTACTGAATGGGAGGGGTGGATATGCGGGGCTTGTTTTCTTATCCTTCCTT
TTTCTATTTGATAAACAAATCTAATGATAGAAAATAATGGGTTATAAAATATTTTTTCCATCTAACAAATTGAGGAAAAT
AGGAGAAAAATAGGAGAGAAGGAAAATTGGTGGGACTGGGGAGGTACATACTGGTCGGAGTAAGTACGGGAGAGGTTTGA
GATATGGGGGCCttttttttgtttttATCCTTATCTATTTGGATAAATAAATCTAATGATAGAAAACAATGGGTCCACTG
CATATTAGTGAAAATCGATGGATGGATGTTTTGTTTATTCTCAGATTTTTTTGTGATTTTCTTAAATTTATTAAAATGCC
ACGTGGTGGCATAGGAGCATTTAAAGGAGTGCCACGTGACGACTTGAGAGCGTTTATAGCACATGTGCAGGCACCTTACT
TATTTAGTGATGATTAAAATTTTATTATAAATCCTTATGTGGAAATGACTTTTTAAAGGAAAAAGTCTGAATTACACCCT
TAAACTACAACGACGGTACGAATTGTCCCGGTTATATATAAACTCATTTATCATCATCGTTTGTAAACATATGAGTTCAT
ATAttttttgttttgttttttcttttATTATACATTTGATTCACCTATGCATGTTCATGGGTATTATAAGATAGAATAAT
CTATATTGTCAAAATTATTTGTGCTAATTATTAACATTATATAGATGAGAATGACATAATTAAAAGAAGATATAATGTGG
TTCCATAAGACACTTTCATTGAATGTGTATATGTTTTTTCTGGCAAATACTAAGCACGTACTTGTTCCTCTCTTTTGGAG
ACAAAttttttttCTCTTAGTGTAGGTGTGCGTATGTGTATTTATATGATGGATGTGCATACATTTATATATGCGCTCGT
GAATGCCTTTTATATAATTAGTaaaaaaaaaCTTTCAAGAAAATTGGTGAGATGGAGTGAAGTGGTGCTGTGGCGACGTG
GATTCTTTGACAATCTCGTCAGGAGTGGTTGCTACTCATATGCACAATTTGAGGAAAATCTCATAGCTGCAAAGAAAGAA
AGAAAGAGAAAACTGCTTGATGCAGCTGTTCGTATACACACTCTTCtttttttttCCTTTATGATATCTCTTTGTACGTA
TGTAGTGAGGGATTATATATATATATAATGGTTGAAATAATATATCCACGGGTTTTGTATAAATAAATAGCTAGATTTTA
CCTTTTTATATATTTTTTCTTATATAAGCACGGGTTATGTAATATATAATACTTAATTAATCGATGATGATATGCTTTGT
TTTGTGTGTCCTAGATATGCTCTTCCAATGAGGTAGACCAAATGATTCTTAAAAGATAAAATGACATCCACATGCTGTAA
atatatatatttttatatatatatatGTAT
>RSX_comp_MH63_B_P546.616_Map3
TCTCTACTATTATAAAAGTTTAAGATGTTTTTGCCGCTGGTTTGGTAAGTCGTCTGTATCCGAGTCTAATTGTCATCCGC
TATCTCTGATTCAAAAACTACTGACGTGATCCGTGGGAAGCAGTGCCGCGTCCACATCCGATTCCCATGTACATCGCCAT
CGAATCCAAATGCTCCCGTTGCCATTTCTTTTAAGCGTTCACATGCGTTTCCCTTTTGCTTCATCCGAAGCACCCCCACT
CCGATTCGGTTTTACTATTTGCCACGATCAAGCGAGATGGACTTGGCTCTGTACTCCGTACAGATTGGAGAGATGTGCGC
CTGGTTAGATTGGAAGGAAATACCGATGGAGATGGCCTGCATGTGCATGGCTGCATCTTGTTGCTTTTTTGGCCCAATCA
AGTATAATTAATAGATCCTAACGAGCAAATATATCTGTTCACCTCCTATTATTGCGAAAAGAAATAAAAACTGCAAATTT
ATCTGTTCACCTCCTATTATCGCACAAAAGAAATAAAAACTGAAAATTATTAACGGGAGACAATAGCGTGCCATATCTCT
ATCTCTACTATTATAAAAATTAAATATGTTTTTACCAGTAATTTAATACGTTATTCTTGTTTGAGTCGGGTTTTAAGTTC
ATTGCTTTTGGAAATACAAAACTAATCGTATAAGGAATTTCTTTAAAAAAACTTGGATGCTAACTTGAGATAAAAGTCAA
ACTCCTAATTGCAGCTCATGATTTTCTAAAAATTAAAATCCAAGCGAATTCACACAATGAATTCATCCTAACTCAACCAT
ATAACAATAATAAT
>RSX_comp_MH63_B_R2090_Map7_reversed
TCCTATACCGATTGACCTAACCCATCGAGCACCAGATAAAAGCGTTAATTGGATTCCTATATCATTATAAATTCTTCAGT
TTTGATTACTATCCATTGTAAAACACGTAAGTTACCTATTAGAATTACTGCAAATCACAACGATTTTGTTGTGTCAAAAC
CACCGCACATAACTTAATATATATTTATATTCACCGATTTCCGTAGCAACGCGCATGATATCATCTAGTTATATCTATTT
AAATTTTTTGTCCACGTAGAGTAAAATAAAAAATTCGTTTTTAATTAGGAGGTGCCTATTTTTAGCTGATATACTCATAT
TTGATTTATGCTGATGGTTATAGAATTCAAATACTTTCTGATTTTATTGTCTCTCTCCGCAACCACATATATAATCAAAA
TATATTCATAACTTGGAATGTTTTCTTGAGGTTAGAAACAAAAGCCTTACCAAACAGAATTCCCCAAACAATATACAAGC
TAATCTTGACAGAGATTATCTACTGAAATACTAGTTTCAGGCAGCTCATCAACCCAGCACGGTGTATACGGAAATGACTG
GCATATGTCTTCATGTTGGGCAAAGTGTTTATAGTGTTTTGGGTATAAGTTACCCAAACATTGAAGCTTTGAGCTTTTCA
AATGGTAGGCGAATCCTTTCATTGATCCAGAAGACATAAAGACAACCTCTTTGTAAGGGTGAAATCCAAGAAATGTAAGG
TAGTCACCACTATTACGCTCTTCACTGTTGCATTGGTTGTCTACAATATCATCATCGTCGGAATGCCATTCAAAATTATT
TTCCGCTGGTGCTTCATCGTTTGGAGAATGAAAATGAGAGGGATCATAGTTCCGATCGTATAAATCCCACTCCCCTGGAA
ACTTTTGGCTATAAAGATGATAGTTAATATCCCTTAAGATCCACGGTCCATAAACTTGTTTGCTGCGGTTCAGACCTAGC
AGCAGGGGCTTGAGGTTGTTTTGGTGCTCCAATACCCACTTAAACTGACCACATGATTCATCGAGGACCCAAATCGAAAG
GCGACCATCTATTGTAAGTGATGCAAGGTATACCCCTTTCTCTGATTTTCCAAAATAAACATATGGTCTGCTCTTGTAAA
CTTCAATGGGATGATGGATTACTTGGTAGCTTCCATCGGAAATGGATATCCTACGAAAGAGCAAAAGCACAAGGATTTAA
AACAGTAAACAAAGAAAGCAGAATGCAACTTTAAGGAGCTGTAAACTAACTAAAAAATATTAAGACTAGAGATGAAACCT
CATAAGAAAATATGAGTTCACGTAGAGCGCTCCACGCCAATAGAAGTTTCCACGTTTATCCAGATGACACTGCCTCTGAG
CGTAAGCCACGGTTCCTGCAGAATCTCCTTCTCTGACAAATGATCTCTCCTCCCATCGCTCTGCCGCCGATGAGAAGACA
TGAAGGATGAGCGGTGATGGTGGCCATTCTGATTCCTTCACGACAAGATCCGTCCTTTCGATACAGTATTGTCCGGGGTT
AACAAATGGGATCATAAACACCTCGTAGTGCGGCGATACGATGGGGTCAAAGACAATCAATCCTTGATCGTACAAGAACC
TAAAATCCAGCTCGGTGGAGTGGCTGGGTAATGGTGGCAAGCACGCCCACCTCTGAGTGGCCGGGTTAACCACTAGGAGA
GAGAAAAGCAAAAATAAACCGTTGCAGTGGTCCATGATGTCAGGACCTTCTTCGAGAGGAAAGAAGTCGAACACACCACT
AATCGGTGTTGGCGGCGGGCGGGAGAAGAAGTCCGGAAACCTAAGGCCCCAGAAGTCGATGAAGATGCCAGCGAGCGACA
GCGGGAGGAGGTCCGCACGTAGCAGCCGGCGGGAGTCGATGGTGGAACGCCAGTCCGTACAAACACACCGCAACGCGGCC
AGGCTGCGGGGTGGCAGGCGCCGGAGGATTTCGGCGAGCACGTCCTCCGGTAGCACCACCTCGACGCCTCTCGCTGCGAG
CGGCGCCTCTTCCATGATCTCCATGTTTAATTTGGTGGAACGGGAAGCAACTGCCTTTCCCGGCGttttttttttCCTCA
ATGTCGTCCCTCCCTCTTGATCACACGGATTGCATGATCGACTAGATGGCCTTTATTGTGTACTGGACTCCGATACGGAT
TGTATTCGAATAATCATGTACGAGTACGTGTACAACTCGGAAATAGCTAGACTCTGCTCCGTTGTTCGTAACGAGTAGTA
TGGAGTACGTACATCATCGACTTGTGCTGCGCCACGTTGGTCACACGGAttttttttttGATTGCTCGGTACGTCGTCTG
TTACCAGTGTCAGGCTCGAGTCCGCAATTTCGTCCTTGTAATTTTGTTCGGATCAGGATTTCCATGCACCGACCGATTAT
GTTTCTATCTATACGTAATACCGAGAATATATCTTGGGTGTGTGCAGATTTCTCATGTTTGCCTGTCCGAGTCTGTCGCT
TGTCCATTGCGCATGGAGACCTAATCTTAATGACAATCTGACTTAGTTTGGTTATGGAGCCCAGGTTGTGATTAATTAAT
TAATCTTTCCTAATGTAATTTGGGGTATAAGCAAGACCATTATAGGTTAGGTAATTAATTAACCTTCAAATGTCGTGGTA
AATCCAAGTGCAGTATTCCGTTGAAGAGTTTTATGAGTAGCCATTACTTAATATTACGTAACCCGTCCAGTAGTCTAAAC
GGGTTGCATCTCTATCTTTTCTCTACTATTATAAAAATTGAAGATGTTTTTGCCTGTACTTTGGTACGTCATCTGTGTAT
GAGTCGGTTTTTATGTTCGTTCGCTTTTGGAAATATAGATCCGTATTTGAGTCGGGTTTTAATTTCGTTAGCTTTTGGAA
ATATGGATGGAGTCGTATAAGAAATCTCTACCTCTACTATTATAAAAAATAAAGATGTTTTTGTTGGTACTTTTGGTACG
CCATTTGTGTTTGAATCGGTTTTTAAGTTCAATCGCTTTTGGAAATATATATCCGTGTTTGAGTCGGTTTTTAATTGTGT
TCGTTTTTAGAAATACAGAAGGAGTCATATAGAAATCTCTTTAAAAAACTTGCAAGCTAACTTGAGACGATCGGACCCCT
AATTGCGGCTCATGATTTTGTAAAAAATATATCTAAGCGAATTCTTATAGTTAATTTCACTTTAGCTAAACTATACAACA
ACAATAAGATTAAAATATCCTTCACCCGTTGCAACGCACGGCCATTTTTCTAGTTTAAAGAAAATACCAAATCAATCTAT
CaaaaaaaaaaTCCCATGTTACCCAGCCGTACGTGTCCTCATGGAGCTGTACGTCCGTACATATCCCCTATATGTCTTTT
TCCTTTTTCCTTCTTGTATATTTAGATTAGATGaaaaactaaaaaaaaTCCATGTTAACCATATGTTTTAAGTTCTAAAA
GTATATTAAAAGTATATGTTATTTCAAGTTTCATTCTAAACAGTGGATCTCATCGAATCATCCATAATAATAATAAAAAA
TTAAAATTGTGGATTATATGATTGTATATCACTGAAGAGCATAGTTAAATTGGACTTATATTTTAAAAAATAAAAACAAT
TTAAATTGTGAGTAACACTCTAAAAGTTAACTCATTCCATCCTGTGTAATACTCATATATCCAAATGACGTTATTAAATT
AATCATGAATGTATTTTCATATATTATATGTTTCTTTATTCATATATTTTTTAGGAAAATTAACAATCATATATATATAT
>RSX_comp_MH63_B_R3511_Map7_reversed
ATTTATATATATACCTAATTAAAAAATACATAAGGTTTCCGACAAttttttttcgtccgtgcgtttttttttcgccgttt
tccttttttttccgtcgtctttttcggttttATTCCCATCTGCTTCTTTTCATGGGTTGGCATGGCTGTTGGGCCCGAGG
ATGGTGGCCCAAGAAGGAGGAAAGGAAGAGAGGTGGCTGCTGGGCCCAAGTGGAGATAGGGATGACGGCCCAAGAGGAAG
GGATGGCAGCCCAAGAGGGAGGAGAAGAAGAATGGGCCAGATTTGGCCCAGACTTAGGAGAGGGCTTTTAGTTTGTTTTT
ACTttaaattaattattaaaattatatttgtattattaaaattaGCAATTGAGCTTTGAAAAATTCAAAACAATTCTAGA
TAGTGTGGTTCATTCATGAAGAATTTAATAAAAAATATATTTAGTATTTTATTTTAATAATAACATGTTATTTAATTCTA
ATTCTAATATATACCTCTATACCTAATAAAAAAATACGTAAGGATTTTGGGTGATCCGTTTAATTGTCGGGTCAAAACCG
TGGTTGATATAGTATATGTATCTTCCATGTAATCACCTCTCTCTCCTTTTTACACCTATATTACTTGCACTGTGTCTATG
GGCCTCTCTTGGAATAAGTCTACCTTTTTATGGGCCTCTCCTGGAATAAGTCTACTTTCCCTCCCTCCTGTCAAATCATA
TTTGCGCGCAAttttttttttCTCGACCACTAGCACGGACCATGCACATCCGGTTGATGAAAAATCAAAACTATAGTACC
TCTTTCTTCAACAAATTTTTTTGTTGATTATAAAATCTTATAATGAACCAGTTTTTAATTTAAAAATTAAAGTTAATTAT
ATTATGTGCACAAAAATCCTAATTGCAGCTCATGATTTTTTAAAAAGTATATATTCAAGCAAATTCCCACGGTGAATCTC
ACCTTAACTAAACCGTATAACAACAATAAGATTAAAATACATTTCACCCGTTGCAACGCACGGGCATTTTTTCTAGTA
>RSX_comp_MH63_B_R5114_Map3
AAGGTAGCACGCGCATTCGCGCGGGCATGCATCTTATGCTAAGTTTGAGATAAGTATAGAGTGAAATATTAAACGGAGAA
CATCTGCCGTGATTTGTACATAAATTATTTTCATCAGCATTAATTGCTAAGTTAGTAACCTATTAGTTTTATATTATATC
ATATTTAAGTAATATCTATAAGCAATTATTTATAATCTTCTTTATCATTTGAAAACAAGGTAAATAttttttttGGAAAA
CATGTCAACGAAAGTAAAGTAAGGTGGTTTTTAATTACATATCTATTATAACAGTTCAATTAAAGATGAATTGAGTGGGA
CATGAAGCTCCACTAAATGTATGGGTTTATATAAGCTAATATGATTGATATAGTTTGAGAGGTGATCCATCTATGAACAT
TTCATGTAGGGTGGGTGAGAGACTCCATGCAACCGAATATGAATACGATAATGACGAAATATAATTGAGTAGTAATATTT
TGGAAATATCATGTACCATAAATACATGCTTAACTTTTATATAAGATAGATCTAACAGTTATAACAAATTGTTCACTGGT
TTAAAAGACATAAAAGTATTCTAGTTATGTAGCTTAAAAATTATGGTTGTTTTATTATCCAATGTTATTGTGAAGTGAGC
ACAGTTCAATTGGTTAAGTTTCTTGTGGTGTAACTTGTCTACCTAGTTCAAGTCCTAGACTTGATACGGGTGCTCGTATT
TATGGCTAAATATTCTTTCAGAGTGGTAGGTGGCGTACCTGTCGACAGTGAGACGCCCGTGGTGACATCGTCAATCTCAA
AATATGTTGGCTCAGTCTTTCAAAGGTACTCAAAGGAGTAGCGTGTGCGCGTGTCGTGTTTCTaaaaaaaaTTCAATATT
ATTGATTGTTTCTATTTTAGTTTAATAGCTAAGAAATAGCGAGAAAGACAGCGAAACTTATTTGCTTTTTTCTTAAAAAT
GTATGAATTAGTGAACAAAAGCTAGTCCGTAGAATATATATGATCCAAAGTAATGAATCTTTTAATAATGAAGTTAACTT
GATTCTTTAATTTTAAATTTTATAGTAAATAATCTAATTTATCTCCTACTTAGACTACATTCGATCTAATTGGTTGAGCT
TAGACATAATCTTTTAATAATGTAGTTAACTTGATTCTTTAATTTTAAGTTTTATAGTAAATAATCTAATTTATCTTCGA
TCTAATTGGTTGAACTTAGACAGGGCATGAAAAACGATGTAGGTTATCAACGCAAGATTAATTAATTATTAAATATTACA
AACATGAatatatatatatatatatatGTATGTAT
>RSX_comp_MH63_B_R8858_Map3_reversed
TAACTAGAAAATTAGCCCGCGCATTCGCTCGGGCATGTATCGTAGGTTGTGCTTGAAAAACGTACGACGGCAAATAATAT
CATCCGGATGGCACCTATTACGCTTCTAAAGCACTATTTGTTCTAAAAGTTTTCTTCCCAACATATCTAGAttttttttC
CAAACTATTTGTTAGCTTTATAAGGCCAATGCCACGTTCAGATTCATAGCCAGAATTAGCTAAATTTTGAGATGGAGGTA
CTATATAATATTTAATTTATTCCTATAAAAAATAGCTGTGTATTTCATGCAACTCATAAGCTCATCCAATCCACACTATC
TAACGGAGCCTTAATTTGTGCATAAAACATGTCTAACAAATTAATTGTAAATTAAAATGTAAGGTGTTTTCTCTTTTTAA
TTGAATGTTTAAATGCTCTCTTTTTTAACGTAAATCTTGAAAAACTATTGCTAATAAATGAGTTCTAAAGCTAGCCCTCC
TACTAATTGATTGGCATTGACACAATTTGTTTACATACTTCTCTACTATTATAAAAATTGAATATGTTTTTGCCGGTATT
TTGGTACATCATCCGTGTATGAGTCGGTTTTTAAGTTCATTTGCTTTTGGAAATACATAACCGTATTTGAGTCGGTTTTT
AAGATCGTTCACTTTTGGAAATACAGAAGAAATCATATAAGTAATCGTTCACTTGAGGCGATCGGACTCCTAACTACAGC
TCATGATTTTCTAAAAATATATATATACAAGCGAACTCCCACAGTGAATTTCATCTTAACTAAACCATATAACAAAAATA
AGATTAAAATAGACTTCACCCGTTGCAACGCACGAGCACTTTTTTCTAGacataaatatacatataaatatacatattat
ataATCCTTCCGTCTCAAAATATAACAACTTTTAGCTGTTAGGATTTGTCCCAAAATATAACTAACTTCTCCACCAACAT
TTTCTTCCCAACCAATCACAACCCTCCACCACTCACTTCTACCTACTTTCTTAATAACCGTGTCTAACTCTAAAACTTCT
TGTATTCTAGGACGGAGGGAGTACCTCACTTCCCTATGGTGGCATGATATATATTATATTTTTATAAAAAAAGACTTAGT
CAACATTAGGCCTAAAATTTAAATTTAATATTAATAAATATAACTTTTAAACCAATTATATATTGCTACTTTGTGTGGCT
CTTATATGCAACAAAACGTGGAGAAATTCATATAATGCCACAGTAAAGAATAGATAAAAGCCATTAATGTCAAGCACGGA
GGAATGGTTATGGCCATGAAAAATATCATGGTTGTTCCGATTTAAGTAAAAAAACAATTCAAGTGAAAACTGATGAtaat
tttttttgcttatttttctaaaaatttgtaagatttgttttgtaattttAAAGATGTAATTGACACATGCCAGCTTAAGA
TTTTTCTAAAATTAAATCTAATGGCATATGTTCGCCAATTTAAATTGAAACTTATGGTCAGAGttttttttCCTCCTCCG
AATTTGTACGATTTTATTATATTTTTAAGATGTGACACGTGGTGACTTAAGATGACTTAAGATATAGTACATATTATCAT
TTTTTAATGTGTTTTATTGTTACTCCCTCTGTTCCAAATTATAAGGCCTATATTTTTTCTACACGGTCTTCAATAACATA
GTTTGACCAGTATTTTATTCTATTCTATGATCCCAACAAATATGAAATTAACATCACATGAAAGTAGTTCAAAAATATGA
ATCTAGTGATATAACATGCATAATACTTAGTTGTTAGTATGATTATATAGTTAGTATGATTATTAGTACTATTATTTGGT
TGCCATGCGAAGCATAGTCTATGTTCAAATGGCGTAGTTTAATTTTTTATATTGTAAAATATGAGTAATATGGATCTTAA
GTTATTTATTTAATAATAAATGAAACAAAATGCCCTAAAATTTGGTTATAACAAATCATTTAGCTTTCTGATTGTTGATC
TTTTTATATCAACACTACTGTAGAAGTGATCTTTGCTGGGTCGGCTGAAAACCACAATAGTCCCGGTTCCAAAAGGAACC
GGGACTAAAGAGGTTTTTTAAGTCCCGGTTTATTACTCCAAAGGGACTAAGTGATCTTTAGTCCTGCGGCCACGTGGCTT
AGTCATCTTTAGTTCCGGATTCTCTCTTCTGGTTCGCTACCCGGGACTAAAGGGGGTTGCGAATCTGGAGAGATGTGCAG
TGAAAGTTGCTAGTTGAAAATAGGTGGGCAAGGAATTGAATGAGAGAGAAGAGGAGGGGAGATGAGAGTTGAAGGGGAGA
TAATTTGAGTTGGTTAGAACTAATGGTATAAAATAATGTGTTAATAGGGACTACCTATATATGTCACCATATTTTTTATG
AAAAAATAGTCAGCATGGAATTTATATTTTTATAAGTTTCCAAAATTACATATGTAATTAGTATGTAATTATAGTGTAAG
TAGGATGTAATTATGGTGTAACTAACATGTATATTAAGTACTGATATACTGTAATTAGTATGTAATGAACAACAATCATA
AGAAAAAAATGAAGCTAATCAAAAAATGGCAAAGGATTATCGAATAAAAGGAAAGCTGCAACCCCACCAGTAACGGAATC
AAGCATGTATCCCGCCGTAGATTAAGACATCAAGGGCTAGATATCTGTCTACTTTCAGCCAAAAAAACATGCGACACATA
TATAACTGATCTGATGAACTTTGATAAAAAAAGGGTTAGCTTACAAACATAATGTGTTTTAATTATTGTTTTTTTACTAA
CTGAAAAATAGAGACTAAGAACTTTGTTGATTAATAAAGATCTATATTTTCTTTACTTGTCTTTTCCTGTAATATATTAA
TAGTAGATATGAAAAATATGAATACATAAAATGGTTTTCATGATAAATCTAATAATGCTATTTTGACTTATAATAATTTA
AGAATGGGGGAGTCATTTCTTAGAATATCACACATAGTAAGATTTATTTTAATTTTATCATTCTTGATCTGATTTAATTA
TTGTATGTATGATGATAGAATCTACATCattattttatttttattttaatttttatagtttttttcatattttaataagt
gttttAGTGACACTCAAAAGTCAGAAAATATAACCCAACAGTAACATATTATTTTTTGAAAGTCAGAATGTAGTGGATAT
AGATCTTTACCCGTAATTTAATCATAAGCAAACTAACAACAAATTAACAGATGATTTAAAAAAATTATCGGTTTAAAAAA
ATTAGCGCTATGATTTAAATGTTATAGTTGTTTAAATTTGCTTTACGACATGCGTAGCATATATAGGTCATGGACAATGA
CGTGCTTTAAGTACGGTAACTCATCAAGCTTAAGTAGGACATCCTGAAGACCTGAACAATATCAACAGAGATTTAAATTA
AAAAAGAATCTTTTAGATAGCATATATATGCTTCTACATCCGATGGAGGAGTAGTGGGCCCACTGAACTGAAGTTATACG
TACTCAATCTTATGCTTGAGACAAATTATGGAAAATTTAGAATATTAACCGTGAGTCTGTGATTGTACACGACACGTATG
TGGAGGGGAGAGGGAGATGTACGCATGTTAACCGGAGCTAGGGGATGAGATTTGATCTGATGGCTGAAAATAATGGGTCC
ACCAGATTAAATGAAAATCGACGGTTAGATGTTTTGCTTTTTCTCAGAATTCTTTTAATTTATTAAAGCGCCACATGGCG
ACTTGGGAGCGTTTTTAGAGTGCCACATGGCGGTTTAGGAGCGTTTATAGGATGTTTTATGGACTTTTAGtatataatag
atagaagatagataatagatagatagataga
>RSX_comp_N22_B_R10714_Map4
AACTAGAAAAGTAGCCCGCGCATTCGCGCGAGCATGCGTCTACGCTTAGTTCGAGACACTTATAAGAGTGAAATATTAAA
CAGATAACATCTGCCACTATTTCTCCATAAATTGTCGGCATTAATTGCTTTTATAATTTTCTAACCTATTAGCTTTATAT
TATATCATAATTAAGTAATATATATAAACAATTACTTATAATCTTCTTTATCATTTGAAAAGAAGGTAGACTTATTTTCT
TAAGAAAACATGTCAACGAAAGTAAAAGTAAGTATAAAGTAAAAGTAAGGTGTTTTTCTTTTCTTAGTTGCATATATTAT
CATGGTTTATTAGAGGATGAATTGTGTTAGACATGAAGCTCCACTAAATGTATGGGTTTATATGACTCTTATAATTTATG
TAGTTTGAGAGGCGATCCATCTATGAACATTTCATGTAGAGTGGGTCAGAACCTCCACGCAGCTTAAATGAATACGATAA
CGATGAAATATAATTGCGCAGTAATATTTTTGAAATGTGATGTACCATGAATACACACTTGATTTATTAATAAGATAGAT
CTAACAATTAGAAATAATGGTTCCACCGGTTTAAAAGGCATAGGTGTATTCAAAAAATGTAGCTTAAAAATTATAGTTGT
TTTAATATCCAACATTATTGCAAATCAAGCGTAGCTCAACTGGTTAGGTTCCTTGTTCTGGAACCTGGGTTCAAGTCCTA
TACTTGATACGGGTGCTTGCATTTACGATTAATTGTTCTTTCAGTTGTAGGTGACGTACCCATCAATAGTGAGGCATCCG
TGGTGATTTCTTTAATCTCAAAATATGCCGGCCCAGTCTTTCGGAGATAGTCATAAGGGTAGGTATGTGTGTGTGCATTC
ATAGTATGACTTTTTACGAAATAAAGACAAAATATATTACTTCATAAATATAAATATACTTAGTTAAATCATATAGTAAA
ATTATTTTAACATAGCATGATTTCATAGTAGCAGGACTAATTTCTTTCCTATTTTTATTTTACATATTTATGATTATTTG
AGCGACCGGTAAAATTTTAGAACATGAACCAACACAAAATATTTCCTTTTCAAGAATACCTACGAAGTAGATTTTTTTCT
CGCACCATAAATTTAATCGAAGTTGACTGGCAGGCTAAAGGCCCAGCAATGTCTCCAATATTCTTCTCTCGAGGCGTCAG
ATATTTCATTATGTTTGTTTGATGACTTGAATTATTCACTTCATCTCTCAAATATAATGGAAGGTCCGGAGAGCCTACGG
CATTTAATTGTAAGAAATATAACGGTGTGAGCGAATAATAATTGTTTGGGTAACCTAAAAGTTGCTTTTTTGAGATTTAT
TATGATAAATTAAAAATATTATCTCAACTACTTAAAAATAAGGAGTAAAGGGGAGATAAGAGGAGGTGAGGAGAGGGGTG
GTGGGACAGTTGGCAGAAAGGCATTGTGTATATTTCTAATGATAGAAAGGCATTGCATATATTTCTAACGGCATATCGTT
GTCATTTAGATTAAAAAATAGAGACTGCCTATCTAACATTCGATAGAAAATCCCCCTAAAATTCTGGCAAATGTAATTAT
CGTACAATAGCAGTGTAATTACATTCGTAACTCGTATGTAACTGCAGTACAAGAAAGATGTAATTATTATTGTAAAATAG
AAAAAGTTACAAAGCTTGGTAGTGAACACATGCTCTAGCGTTTTGCACGTCGATCGCTGGTTCGATCCTTGGTATCCATG
CGCCATTTGATTTTTTCTCTCTTCCACGCATGCATCTTAAAGCATATCTAATGGTGGAAAATTTGCATGTTTTTCCCCAT
GATTTTCTTTCAAAAGATAAATATCAGTTCCATAAAAGTTTGAGAATTTTTAATGATCGTCTTTAATTTAGTGGTCTTGG
GTCCAACGTGTAATATTTGTCTTTTACTCTGAAATATAGTTCAATGCGCCTGAAATCGTTTGAGTAAAGAAATACATAGA
ATGGTTCAAATCGATCACAAATTGGTTATATACAATTTAAAAGCTATAATCACTTAAAATACTGTTTATTTATTTTTAAA
AGGTCCAACTCAAAAGTATAAACCACAAATGCATGCGAAGTGCATGGGTGCAAGCGGTGCATAGTCCGCTCTCAGCCTTC
ACGTTAGAAAAAGAGAAGTGATAATTTAATCAAGTTTCTATATAAAATAGGCCATTAAATATCTTAACCACCAATaaaaa
ggaaaaaaaagaaaaGGGGCCTACGGGAGGTGGCAGCTACGTGTGCATGGAGAGAGCTTTGGCAAGAGAGGGACCCGGAG
ATTAATCTAATCTAACGGTGTAAAATTATGTGTCCACCAGTTTAAATAAAAATCAATGGCTAGATCTTTTGCTTTTTTCT
CGAAATTTCTAGGACTTTCTCTAATTTATTAGAGCGCCAAGTGGCGACGTGAGAGCGTTTTAAAGAAGTTTAATGGACTT
TTAGTATATAATAGATAGATAGAAGATAGATAGAT
>RSX_comp_N22_B_R11447_Map11
TGTTATTGCGAAGTAAGCGCAGCTCAACTGGGTTGTTTTAATATCCAATGTTATTGCGAAGTAAGCGCAGCTCAACTGGT
TAGGTTTCTCGTGGTGGAGCTTGCCCATCTGGGTTCAAGTTCTAAATTTGACATGGGTGTTGGTATTTACGACTAATTAT
TCTTTTAGTGGTAGGTAACGTACCCATCGACAGCGAAGCGCCATGGTAACTTCTTCAATCTCAAAATGTACCGGCTCTGT
CTTTTAAGTATGCTAAAGGTGTAGGGTGCGTGCACGCTGTGTTTCTAAAAGATTTTCAATATTATTGATTGTTTCTGTTT
TAGTTTTATAGCTAAGAGAGAGGGAAGGGACGCTAAAATCTATTTGATTTTTTTCTTAAAAATGTATGGATTAGTGAACA
ATAGCTAGTCCGTATAATATATATGATCCAAAGTAATGAttttttttAATAATATAGTTAACTTGGTTCTTTAATTTTAA
ATTTTATAGTAAATAATCTAATTTATCTCCTACTTAGGGTACACTCGATCTCATTGATTGAGCTTATGTAGGGCACACAA
AACAATATAGGCCATTAACGTATGATTAATTAAGTATTAAATATTACAAACATGAAAATAGttttttttAAAAAAATGTA
TAGAATGTATTTGCACAACACGCACAATTTAGTAGTTTGGAGAACATGCTCAAGATAAATGAGGGAGCCAATCTGATAAA
CACTTTACAACTCAACCTTAAATTTGTTACTTATGTACTTAAAAAATACGTACAAATCAAAAGCGTAGATTGAGTCATTA
ACGGCTAAAATTCAAACCGTGTTTAGCGAGAAAAACATGCAACCTATTTTTAGACAATACATTTTTTATTTGTGTTTTTG
ACAATATGTCCTAGAATATTTTAATTACTCATTATTTCATCTTGAACTATCAATATATAGGCCCATTGATGCAAATAAAT
GCTATCTATACTCAACAATAATAGTGTGAACTGATACGTTTATTTGATATTTTATATTATATTGTAGATCTAGTTTTGGC
TGTGCATGTTTGTTAAGTGATATATATTTTTTATACTACCACCTTCACTAAATATATGACATTGGTCAtcaatatataaa
aaacaataaaaaaatacaaaggaagtataatagaaaatCCAGATTAAAGAGCGTTGTTTTCTTTCGGTAGTTTCACTAAA
TATTTAACGTTGGCTGTCATaaaaaaaaTACAAAGGAAGTGAAAATCCAAGTTTAGAAAAAGCGATGttttttttaaatt
ttttttCCAGTAGTACGTACGTATACAGTATGTTGTTTTTTTTGCTGTATATCATTTCTTCTTTTCTCGGTTGTGGTTGT
TAATTCGTACGTACCAATGCCTTCTCAGCCTTTTCTAGTCAATTTTTTTATGGAAAGTATTACTCGGTAAATTTGAAGGG
ATAGATTACTATTTATAACATATCTAATCCAATTGTGTAAACTAATGGGTCCACCAACTTTTTAAGAATTTGGAGGGATA
GAttttttttcttttttctcagaaattttaagtttttttctattttATTATAGCGCCTTGTGGCAGCTTGAGAGCTTTTT
AGAGCACCATATGGCGGCATGAGAGCGTTTGTAGGAAATTTAATGGACTTTTAGAGTATAATAGAGTAGATAATAGATAG
ATAGATTGATGGTAAGAAAGGCGAAGCAATGGATAGCGTGAGGCGCCGCCGTGGCATGGGGCGTGGCTTCTTCACGGCCT
CGTAGGAGTGTTTGGTACATATGCACAGTTTGaaaaaaaaaCTTAGAGGTGGAAGGAAAGAGAAAACTAACGGATGGCCG
GGTCCTACGTAGTTGTGTTGTAAAATACAGAATATAGGTAGGTTTCCATTAAACGATTATGTTATATATACAACTAATCT
AAATTATACTGTAATTAAACATTTAATATATATCTATCATTTATTCGAAATATTTAGATGTGTCAATATATCATTATAAT
ACTCTTCTCAACTATCCAACTGATCAAACGTATACTAATCATGCTGGACTGCTGGTAGACAATAGGCGACTCAATTAGCA
CGGGGTGCTAGACTTAATCTGTGTTTTGGTGGTTGTATTTTGTTCACAGGAGATAATTCCGATCCGACTTGTTGGTTCGT
GACAGTCTCGCCGCCGTATATTACCCATTAACAAATAAATAACGGACcttttctttccttttttttCACATCTGTTGCGC
ATAGGAAGGACATTAGCCGGTTTTAAGGAGAGAGAGATTTTAACAAATCTAATCCATATGTTTGCGCATAAATCAATGGC
TAGATATTTCTTATATTTTCTCTAATTTATTAGAGTGCCACATGGCATTATGAGAGCATTTGTAGAATGCCACGTGGCGG
CTTGAGAGCATTTGTAGGAAGTTTAATGGACTTTTAGTATATAATAATAGATAGATAGAT
>MITE_MH63fam100_245
TAGGGGTGAAAACGGTCACGGAAATTCCCGATCGACCGGGCGCCGTTTCCGTTTAAGGGGTACCGTTTCCGACCGTACCg
tttttggctatttttaaattttgttttttctaatttctttCTGCATCGTATTAATGTCGATACTGAGTAGTTTAAATGAT
AAATATGGTCAATTACCGGCCGATCGAGCATCGTTTCCGAAGAGATGCTACCGATTCCGACCGTTTCCGATCGTTTTCAC
CCCTA
>MITE_MH63fam102_320
GGCCTTGTTCGGTTACGCTTGGATTCAATCCGGGCCGGGAATGACAAGTATAGTAAGAAATTTATGATAGATACAATGAG
AGACCGGGATTTATTCCGGGCCGGGAACCAATTTACTCATGATAGGGACAATAAGAGACCGGGAATCAATCCACTAGTCA
AGAGGTGTGGAACTAATCCCGATCTCTTATTGTCCCTATCATGAGTAAATTGGTTCCCGGCCCGGAATAAATCCCGGTCT
CTCATTGTATCTATCATAAATTTCTTACTATACTTGTCATTCCCGGCCCGGATTGAATCCAAGCGTAACCGAACAAGGCC
>MITE_MH63fam103_228
CTCCCTCCGTCCCAAAATATAACAACTTTTAGCCCTCAGGATTTGTCCCAAAATATAACAACTTCTCCACCAACATTCTC
TTCCCAACCAATCACAACCCTCCACCATTCACTTTTCCCACCTACCTCCACTACTCATCCAATCACAACCCTCCACCATT
CACTTCTACCTACTTTCTTAATAACCGTGTCCAACTCTAAAACTTCTTATATTCTGGGACGGAGGGAG
>MITE_MH63fam104_527
TAGGGATGGCAATGGGTCGGGTCGGGCACGGGTAGAGCAAAACCATGCCCGACCCGATGCCCGACATTGCCCGCCCAAAC
CCTACCCACTAGAGTTAGCGGGCAAAACTCCGTGCCCGTACCCATGCCCGGCGGGCGCGGGTATATCCGGCGGGTACCCA
ATGGATCTCACATGAATAATAACTTGAAAGATATATAATTTAACAAAGAGAAATAAAATCAATAATTTACCAAATTATCG
GTTATCAACAATAATTTGAATTACATCACAACTTAGTATCAGTTAGCATCACAAATGAACCAAGAGAAATGGTATAAGAA
TTAAGAAATGAGTCGAAATTAGCTAATACATATGTATCGGGTCGGGCATGGGTTACCCACGGGTAAAAAATGAAACCCGC
CTATTGCCCATAACGTCTTCGGGTCTCGGGCGGGCGTGCCCATGGGTAAAAAGTCACACCCACGCCCGTGCCCATCGGGT
CGGGTATCCACGGATACCCGGACCCATGGGTAAAATTGCCATCCCTA
>MITE_MH63fam105_267
GGGGCTGTTTGGTTCTTAACTAACATTGCCATAACTCACTTTAGACAATGTTAGGCAAGTGTGGCTTGCCACACTTTTTG
TGGCCTACAAATTGTAAGCCACACTTGTGGCAAAGTTAGGCAAAGGATTGAGTCTATGACATGTGGGGTAAGATGGTAAG
AAAGTGTGGCTTGCCATAACTATGGCAATGAACCAAACACAAGGCTAAGGAGGTGTGGCAGCCTAAAGTGTGGTGTGGCA
AGTTGAAGCATTGAACCAAACAGCCCC
>MITE_MH63fam106_364
GGGCCCCTTTGAATCGCAGGATTGAGAAAACGTAGGAATAGGAAAAACGTAGGATTTTGATAGGAATGTAAGTGTAAAAC
AGAGGATTGCAAAACACAGGAAAAACACAGGAATGACCGTTTGATTGAACCACAGGAAAAACACAGGAATTGGATGAGAG
AGATAGACTCAAAGGAAAGTTAGCAAGAGGTTGAAGCTCTTGCTAAATTTCCTCCAAAATCTCTATAGGATTGTCCATTC
CATAGGAATTTCAAAGGATTGGATAGGATTCAATCCTTTGTTTCAAAGGGCTTCATAGGAAATTTTCCTATAGGATTGAA
ATCCTCTAAAATTCCTATGTTTTTCCTCCAAATCAAAGGGGCCC
>MITE_MH63fam107_239
GGGTGCGATCGTTTCAGCAGTGGCGGTGGACTGTTTAGCCGCACGTAAAACGAGAAATACGATTAGCATATGATTAATTA
AGTATTAATATATAATTTTTTTATGAATAAATTTGTTGGATTTTTTTAACAACTTCTTTATAGAAAGTTTTCGCACGAAA
TATACCGTTTAGCAGTTTGAAAAGCGTGCTAACGGAAAACGAGGAGAATCTAATCCTATAAGCTGAAAAGAGCGCACCC
>MITE_MH63fam108_323
GGCCATCCCCAACCCAGAAACTATCAAGTAGTTTCCATACTTGCCATGTCATATAGACACTATGTATAGAAACTATATAT
CCAATGGATGGTGTCTTCAAATTAAATTCTCATCCAATCATCTCTCTTCTCTCTCCTTTTATCCACCTATCCCCTTGTTT
TCATTCTTGGTTCTTGTGTAGAGATGGTTTCTTGCATGAGAAATGGTTTCTTCATCTTTTTACCTCTCTCCTCATTAACT
CTCTTGCCACATCAGATTTTTGCTTATGTGGCAATGTATTTAATGCTATGGACACTAGATGACATGGAGGGTTGGGGATG
GCC
>MITE_MH63fam109_396
GGCAAAATTGGTTATATAGCATCGAAAGTTCACGTTTTTGGTTTTATAGCACCGAAAGTTACCGGTTCACTTTAATAGCA
CCCAAAGTTCACCATGTTCCCATTTTTAACACTTCCGTCAATTCTCGATCGTTTTCCGTCCGTCTTGATCCAGCCACACA
CACGATATGACGTTTCTACCCCTCACAAGTACAAGTATAATGCATGTCAATGAGGGGTAGAAATGTCATATCATGTGTGT
GGCTGGATCAATAACGATCAAGACGGACGGAAAAATTGACGGAAGTGCTAAAAATGGGAACAGGGTGAACTTTGGATGCT
ATTAAAGTGAACCGGTAACTTTCGGTGCTATAAAACCAAAAACGTGAACTTTCGATGCTATATAACCAATTTTGCC
>MITE_MH63fam10_212
AAATATAGAACCGGCACCTTTAAACACTATAGGTGTCGGTTCTATAAAAAAACCGGCACCTATACTATAGGTGTCGGTTT
TTTAATAGAACCGACACCTATATTATATTATAGGTGTCGGTTCTATaaaaaaaaCCGACACCTATACTATAGGTGCCGGT
TTTTTATAGAACCGACACCTATAATAATTAAAGGTGTCGGTTCTATTAAAAA
>MITE_MH63fam111_244
CAGGGTTTACCTTACCGCCGGTAACCGCGCGGTTACCGCGGTTACCGGGCTTACCGCGGGGGTACGGTAATATAAATACC
GCGGTAACCTCCTTAAATTCAAATAAATTTAAAAAATAATTTGAATTTTTGATAAATTTTGCACGGTTTTGTACGGTTTT
TCACGGTTACCGCGGTTACCGCGCGGTAACCGTGCTTACCGCCGGGGCGCGGTAACCCCGGCCCCGGCGGTTTGGGAAAC
CCTG
>MITE_MH63fam113_406
GAGCATCACCAACAGTCTACCTATATGATTCCCAAAACTAATTTTGAGGGATTTTAGTCCAAAAATCAGCTCCAACAGAT
CCCCTACTCTCCTACCCGAGTTTTGGAGTTCCCTTCTCCCGGTTCCTCGCTCCGTTTATATGCGGGCGCGAAAGTCGCTC
CCAATCACGCAATCCCGCCTCTCTCCTTCGTTCCCGCGCGTGGGAGATAGCGATCTTTCTGCGCGTGAAAGaaaaaaaaC
GGAATTTTCTCTTGGTAGTTTAACAGAAGGGCCCACTTTTAAGTTTTGGGGATTGAATTTAGGCTATCTGTTGGAGGGAG
GAGTTTTTTCACTTCCTATTTTCAGTTTAGGAAACCCAAAAACAAATTTTTAGGAGAAAATTATAGATAATCTGTTGGTG
ATGCTC
>MITE_MH63fam114_392
GAGTAAATTTCACAAAACTACATGTTTTATGGTTCAAGTTGCAGAAAACCACACACATTTTGACACTTGGCACTTAAGTA
CATATATTTTGGTAGTTTAGTTTCACAAAACCACACTATCGATGAATGGATTCACCCGTGAGATGACGTGGTTGTTCCAT
CTAGGATGAGGACGTGGCATCCTATTAATTTCGTGCGATGGCTGGTAATAGGATGCCATGTCCTCGTCCTAGGTGAAACA
GCCACGTCATCTCGCGGGTGAATCCATTCATTGATAGTGTGGTTTTGTGAAACTACACTACCAAAATATATGTACTTAAG
TGCCAAGTGTCAAAGTGTGTGTGGTTTTCTGCAACTTGGACCACAAAACGTGTAGTTTTGTGAAATTTACTC
>MITE_MH63fam115_365
AATCCCTCGAGGGGATGTTCCCTCGTTTGCTCAAAAACCATCTAAACGGTTATGAAAAATTCTGGAAAAATTTGACAACA
TTCATACAACACATATATACAACTTCACAAAATCTTAAGTCCAAACTCAACTCACACGTCGAGATATAAAAAAGACAAAT
TCAGCGTATGAATAGTAGCGTACTGTTTATATCTAAATTTGTCTTTTTTGTTTCTCGATGTGTAGATCGAATTTGAACAT
GAATTTTGGTGGACTAGTAGGTATCATTATACTCTACATTGTCAATTTTTTTCAGAATTTTTCACAACTATTTGCATCGA
ATTTGGAAGAAAAAGGTATACGAGGGGATATCCCCTCGAGGGATT
>MITE_MH63fam116_274
ACATCCCGGCCTAGGGCTTAATAGGATTAATAGAATACTCATATCAACAAGTTGCAACTTCTTTTCCGGAAGCCAATCTC
CAAAGAACTCCAGGGTTAAGCGTGCTTGGCCTGGAGCAATTTGGGATGGGTGACCGACCGGGAAATTCTTCCCGGGTGCA
CACGAGTGAGGACAAAGTGTGCAGAAAAGACATGTGTTGGTCTGTGAGGGCAGTCTATGACCTATGAAAGCTATCAGATG
TAAGCGGGCCCGGCCTGGGGGAAGGCGGGACGTT
>MITE_MH63fam117_259
CTCCCTCCGGTTCCATATTAATTGACGTTTTGGACAAGGTTGAGGTCAAACTTTTATAACTTTGACCATCAATAACTTTA
AAAATATTTAGTTTAAAGGAACTAGAACAACATATATAGATTTGTCTTTTAAAGCACTATAATAAAAGTAAACATGCATT
TATTTATTATATATATTATAATAGAAAAATAAGGTCAAAGATATATCTTGTAGACCGTGTCATTGTCCAAAACGTCAATT
AAAATGAAACCGGAGGGAG
>MITE_MH63fam118_327
GGCCTTGTTTGGATCCTCCGAGCTATTAAATAGCCCTCCAGAATCTTGCTATTTAGGAGTATTAAACGTAGATTACCGAC
AAAACCGATTCCATAACCCCTAGGCTATTTTGCGAGACGAATCTAATGATGTATATTAATCCATGATTAGCGGCTGATTA
CTGTAGCATCACTGTAGCAAATCATGGATTAATATACCTCGTTAGATTCGTCTCGCAAAATAGCCTAGGGGTTATGGAAT
GGGTTTTGTCAGTAATCTACGTTTAATACTCCTAAATAGCAAGATTCCGGAGGGCTATTTAATAGCCCTCCGGATCCAAA
CAGGGCC
>MITE_MH63fam119_519
TAGGGGTGGAAAAAAAGCTCGGGCTCGTGAGCTCAGCTCGGGCTTGGCTCGAGCTTGGTTGGCTTGGCTCGGCTCGTAAG
CCAAACGAGCCAAGCCCAAGCCTCCTTTTTAGCTCGTTGCTGAAATGAGCCGAGCCGAGCTAGCTCGCGAGCCGCTTGTT
TTGGCTCGCGAGCCTAGGCCATCGTGTGTTTATATCGATTATTTTACTTTATATGGCGTTATTATTTGTCAACTTGAAAT
TTATCATTAAGATTTTGAAGAATTGAATATATAAACTTATTTAAATTTTACATGTTGATGATTTGTTCTTACTTTTTTTA
ATAATTACAAAATATATATGAAGAGGTGTTTCAACAGGAAGGCTTGCAAGCCAGCTCGAGCTGGCTCGAGCCAGGAAACG
AGCCGAGCCGAGCTCAAGTTTTAGCTTGTTTCCCTAACCAAGCCGAGCCAAGCCAAGCCTAGTTTGTTGCGAGCCACTGC
AAGCCGAGCCGAGCCAGGCTCGGCTCGTTTCCACCCCTA
>MITE_MH63fam122_280
GGGGTTGTTTGGTTCATATACTAACATTGCCTAGGGTTGCCATAGTTTTCTTGCCAAGCTTGCCTAAGGTTAGGCGAACA
AATTTGGCACCACACTTTGGCTAGCAATCTACAACATTGCCACACTTTTCTGAGACAATGACATGTGGGACCAAAGTGCT
AGAAAAAGAATCTTGCCACAAGTGTGGCAATGAACCAAACGCATGGCTAACTTAGTCAAAGCTGCCTAACTTGAGGTGTG
GCAAAGTGTGGCAACATGTGGTCACGAACCAAACAACCCC
>MITE_MH63fam124_369
GGGCAGTCCCAACCCTCCACCTAGGATGGTGTCTATGGCATTAACTACATTGCCATGTAGGACTTTTAGCTTATGTGGCA
CTATATTAATTAAGAGAGAGAGTGAAGAGAGGAAGAAACTGGGTCTCATGCAAGACACAGCTTCAACACGAGAACCTATG
CACTAGACACTATCAAGTTTTGCATTGGGAGAGAATAGTGTCTTCATAATAGATGAAGAATAAATATGATTGGTAGAGAA
GAGAGATGATGTATTTATTAATGGCCCACTTTAAGAAACCATGGGTTGTAGAGTGTAGTTTCTATTGTGATGTCTTATTG
ACATGGCACCATAGACACTGCTTATGGACACTATGGGTTGGGACTGCCC
>MITE_MH63fam125_263
GAGCACCCGCAATGGTAAAGTAAGGTGCTATCTATAAAACATGTACATCTCAGCAATAGACTAGATTAATAGTAAACCAT
CTCAATAGTATGTCTACATGGGTATCTATAGCTCTCTAATACATTGCCTCGTTTTTCTCTATAGACTATCTCCAGGTTAG
TAGATAGCTTTGCTCTCTCTCTTCATTTAATCTCTTCCAAGTAGGAAAATATGCTGACATGGATCTCTTATAGAGAGCCT
ATAGATAACCATTGTGGGTGCCC
>MITE_MH63fam12_273
GGGGAAGTATCCGGTGCAATCACCTAATTCGGTGCAATAATGCAACTCTCATCCTACACCGTTGGATCGAGAAATGGACG
TCCGAGATTCGTCCACGTCACCATGAGTTAAAATTTAACTCGCAGATTCACTCATGAGTTAAAATTTACTGGGAGTTAAA
TTTTAACTCATGGTGACGTGGACGAATCTCGGACGTCCATTTCTCGATCCAACGGTGTAGGATGAGAGTTGCATTATTGC
ACCGAATTAGGTGATTGCACCGGATACTTCCCC
>MITE_MH63fam13_234
CTCCCTCCGTTTTTTAATAGATGACGCCGTTGACTTTTTCTCACATGTTTGACCATTCGTCTTATTCAAAAATTTTATGC
AAATGTATAAGATATAAATCACACTTAAAGTACTATGAGTGATAAAACAACTCATAACAAAATAAATTATAATTACGTAA
ATTTTTTGAATAAGACGAATGGTCAAACATGTGAGAAAAAGTCAACGGCGTCATCTATTAAAAAACGGAGGTAG
>MITE_MH63fam14_237
CTCCCTCCGTCCCATAATATAAGGGATTTTGACTTTTTGCTTGCACTGTTTGACCATTCGTCTTATTCAAAAAAATTTAG
AATTATTATTTATTTTATTTGTGACTTACTTTATTATCCAAAGTACTTTAAGCACAACTTTTCGTTTTTTATATTTGCAC
AAATTTTTTGAATAAGACGAGTGGTCAAACAGTACAAGCAAAAAGTCAAAATCCCTTATATTATGGGACGGAGGGAG
>MITE_MH63fam17_310
GGCCCTGTTTGATTCAGCTTAGGATTATTATAATCTGGATTATTAGGAGTAAGCTGAAACAAACAAGTAGATTATTATGC
TAGATTATTATAATCTATAAGCCAGATTACTATAATCCAATAATCTCCTCTAGAGGAGCTTTTTCCAGATTATTGAGTGG
CTAAAGACCCACTACCCTTAGATGCCTCTAATAATCCAGAGAAACAAACAACTCGTAGCTTATTTTATGTCAGCTTATTA
TAATCCAGCTTAGAGTAATCTGATTTAATAATCTAGATTACAATAATCTTAAGCTGAAACAAACAGGGCC
>MITE_MH63fam18_398
GGCCCTGTTTGATTCAGCTTAGGATTATTATAATCTAGCTTATTAGGAGTAAGCTGAAACAAACAAGTAGATTATTATAG
CAGATTATTATAATCTATAAGCCAGATTATTATAATCTAATAAGCTGCTCTAGAGGAGCTTTTTTCAGATTATTGAGTGG
CTAAAGACCCACTACCCCTACATACTTGAGAAAAATTACCCACCTATGCCATCAACCGAACAGATAGCTGAGGGCATTAT
AGACTTTAGCCTTTCAAACCCAATAATCCATGCCTCCAATAATCCAGACAAACAAACAACTCACAGCTTATTCTATGTCA
GCTTATTATAATCCAGCTTATAGTAATCTGGCTTAATAATCTAGATTATAATAATCATAAGCTGAAACAAACAGGGCC
>MITE_MH63fam19_343
GGCCCTGTTTCTTTCAGCTTGGGATTATTATAATCTAGATTATTGAGTCAGATTACTATAAGCTAGATTGTTATAATCTG
TAGTAGAATAAGCGGTTAGTTGTTTCTTTCCTAGATTATTAGAGCCTAGATTATTGGGTTTGCAAGTCTAAAGAGGGAGT
GGGGTGGCATGGTGGGTAATTTTTCACCCAATAATCTGGAAAAAGCTCACCTAAATGAGCTTATCAGATTATAATAAGCT
GGGCTCCAGATTATAATAAGCTACTTCAATAAGTTGTCTGTTTCTTTCAGCTTACTCCCAATAATCTGGATTATAATAAT
CCCAAGCTGAAAGAAACAGGGCC
>MITE_MH63fam24_601
TATAGTTGGCCATAAGGCCCGAGGCCCGAAGGCCCGGCCCACGGCACGCCTTTTTGGCCCGGCCCAAGCACGGCACGGCC
CGACTTGGGTCGGGCCCGTGCTGGCCCGGCCCGACCGTCGGGCCGTGCCTGGGCCTCCCCACCGGCACGCTGGGCTGGCC
CGGCACGGTCGGGCCGGCCCGGCACGATGGGCCGGCAGGCCAGGCCCGGTACACAAAGTATAGGGACTAAAAATAGACAT
ATAAATGTCACTGTCTAAAGAATAGGGACCTTAAATAGACTTATTTTAGCTATTTATATACCACAGCCCAAAGAAGAGGG
AGGTAAAATAGACTTTTTTTAGCTATACATATGTCACAGCCCAATAGGAGGGAGGAAATTTAGACTTATTCTGAGGAAAA
GCACGATGGCCCATCGTGCCTTCGGGCCGGCCCGGCACGGCCCGAGGCGTGTTGGGCCGTGCCTGGGCCGTGAGTGCGGC
ACGTGGGCTGGCACGGCACGGCCCGGTGCGTCGGTCGGGCCGTGCCGGCCCGACAAGCCTCGGCCCAGGCACGGCCGGGC
CTGGGCCGTGCCGTGCCGGGCGGCCCACATGGCCATCTATA
>MITE_MH63fam25_257
CTCCCTCCGTTTCAGGTTATAAGACGTTTTGACTTTGGTCAAAGTCAAACTGTTTCAAGTTTGACTAAGTTTATAGACAA
ATATAGTAATATTTATAATACTAAATTAGTTTCATCAAATCAATAATTGAATATATTTTCATAATAAATTTGTCTTGGGT
TGAAAATGTTACTATTTTTTTCTACAAACTTGGTCAAACTTAAAGCAGTTTGACTTTGACCAAAGTCAAAACGTCTTATA
ACCTGAAACGGAGGGAG
>MITE_MH63fam27_239
GGCTGTGTTCTTCCCCCCATTTTCCCAACCCACCTCTCTCGTTTTCCGCGCGCACGCTTTTCAAACTGCTAAACGGTGTG
ATTTATGCAAAAACTTTCTATATGAAAGTTGTTTAAAAAAATCATATTAATCTATTTTTTaaaaaaaaTAGTTAATACTT
AATTAATCATGCAATAAAACGAACTTCGTTTTGCGTGCCGGGGAGGAGGGGTTCCCAACCCCCTCCTCCGAACACAGCC
>MITE_MH63fam28_241
GGCTGTGTTCGGCTGAGAGCGTTCCCAGCGCGCACAGTAAACACGGAAAACGGAGCGGTCATTAGCGCGTGATTAATTAA
GTATTAGCTAAtttttttttCAAAAATGGATTAATTTGATTTTTTTAAACAACTTTTGTATAGAAACTTTTTGCAAAAAA
ATGCACCGTGTAGTAGTTTGAAAAGCGTGCGCGGACGAAAAGTTACTGTGCGCGCCGGGAAAACAGCTGCCGAACACAGC
C
>MITE_MH63fam29_244
TAGGCATCGTTCGTTTAGGGGTGATAGGGGAGATTGGCTCTCGTTTTCCGCGCGCACGCTTTTCAAACTACTAAACGGTG
CGTTTTTTGCAAAAAATTTCTATAGGAAAGTTGCTTTAAAAAATCATATTAATCCATTTTTAAAATTTAAAATAGTTAAT
ACTCAATTAATCATGAGCTAATGGCTCACCTCGTTTTGCGTATCTTCCCAATCTCCTCAATCCCCTTCTCCTCAAACACT
CCCT
>MITE_MH63fam2_212
GGGCTTGTTCACTTTGCTACCATTTTCAACCTTACCAAGTTTTGGTATTGCCAAATTTTGGTAAGGTTGCCAAAATTTTG
GCAAGGTTGTCAAATTTTGGCAAGATTTCATATGTACTTACTAAAATTTGGCAACAAACTAAATGTAGCCAATTTTTTGT
AACTTTACCAAAAAAAGGTAAGGTTGAAAATGGTAGCAAAGTGAACAAGCCC
>MITE_MH63fam30_473
AGGCAAAATTTGCTACAGGACACTCAAAATTTGTGTAATTTGCTGGTAGACATCGTAAAAACGTGTCACGGCTGAAAGAC
ACTCTAAAAAACTGGTAATTTGCTGGAGGACACTTTCGGCTCAATTGGAGAGAGAAATTCTTCAAAAAGACAAGAATGCC
CCTAGGGTCAAAAGCTTTTGAGCTGAGACTAGAGCGAAGATGAAATATAATGTATGCTAGTGATGTACTTGGGGTGATGG
CAAATTTAGAGTTGCATAATTTCTAAATTTTTACTCTAACATCATGTTTGAAGCATGTGGTCTTAGGGGCATTCTCGTCT
TTCTTAAGAATTTATCAATCCAATTGAGCCGAAAGTGTCCTCTAGCAAATTACCAGTTTTTTAGGATGTCTTTCAGCCAT
GACACGTTTTTTCGATGTCTATCAGCAAATTACACAAATTTTGGGTGTCCTGTAGCAAAATTTGCCTTATTAA
>MITE_MH63fam31_358
GGCAAATTTTGCTATAGGACACTCAAAATTTGTGTAATTTGCTGATAGACATCGTAAAAATATGTCACGGCTGAAAGACA
TCCTAAAAAATTGATAATTTGCTGGAGAACACTTTCGGCTCAATTGGAGAGATAAATTCTTAAAAAAGACGAGAATGCCC
CTAGGACCAAAAGCTTTTGACCTAAAGCTTGGGTCCTAGGGGTATTCTCGTCTTTCTGAAGAATTTATCTCTCCAATTGA
GCCGAAAGTGTCCTCTAACAAATTATCAATTTTTAAGATGTCTTTCAGCCGTGACACGTTTTTACGATGTCTATCAGCAA
ATTACACAAATTTTGAGTGTCCTGTAGCAAAATTTGCC
>MITE_MH63fam32_236
CTCCCTCCGTCCCATATTAAGTGCAGTTGTGGGTTTTAGTGTCCAACTTTGACCGTCCGTCTTATTTGAAATTTTTTTAT
GATTAGTATTTTTATTGTTATTAGATGATAAAACATGAATAGTACTTTATGTGTGACTTAtttttttaatttttttcata
aatttttCAAATAAGACGGACGGTCAAACGTTGGACACGGAAACTCATGACTGCACTTAAAATGGGACGGAGGGAG
>MITE_MH63fam34_261
GGGTCTGTTTGGTTGTTGCCTAACATTGCCATAACTCAATTTGCCATAGGTGTGGCATGGCAAACAAAGTGTGGCCAACA
ATTTGTTGGCCACAAGTGTGGCAATGTTTGGCTAGAAAATGAGTATATGACATGTAGGCCCATGAAACAAGAAAGTGTGG
CTTGCCACAACTGAAACAAGCAACCAAACGCTAAGCTAACAATCTGTGGCATGCCTAACATGTGGTGTGGCAATGTGTGG
CACCAAACCAAACAGCCCCTT
>MITE_MH63fam36_206
TCAGGGGCGGAGCTAGTATATATTAGGGGGTGCCCAGGAACCCGGTCAAGAAAATTTTTTAGCTATACCTCATCTATTTT
CACCATGTATGCACCCCCTCAATACAAACTTAGGCACCCGCATCAGCTTAAACTCGATCTAAAGTAGAGTAAATTAAGCA
AGTGGCACCACCCTCTATTTCGCTCTAGCTCCGCCCCTGCTAGTAA
>MITE_MH63fam37_292
CTCCCTCCATCTACTTTTGATAGTCATATTTCCAAATCTGAAAATTTTATTTTTGATAGGCATATTTCAATCCAACAACC
TATCATCTTAATGATTTTCTCGAATTTAATGCGTGACTCTCCATTCTTCCACACATGATTGGCTACATGGGCATTGAGAA
ATGTAAATATTAATGAATCGCTTGTTTACGAGGAATGACTAGTAGCATGTTTAAATGGATGATAAGTAGAATTACTTATC
CTTGGTCTGTGTGTCAAGATGAAATATGACTATCAAAAGTAGATGGAGGGAG
>MITE_MH63fam38_252
GAGCAAGTATAATAGTAGGCTATAAGCCAACTATAAGCTTATGTGGAGGAAAGAGAATTTGAAAAATGGAGAGGGTTGGC
TCTCATGCAAGAGCTAGCTATTCACATACTTCAAGATAAATACATTAAATGCATAGGtgagagatagagagaggaggaga
aaaaaagagaTAACCTTATAGCTCATTTACTATACATGTTAACTCTAATATAAGCTATAAGCTCATAGTTGGCTCTATTA
TTAAACTTGCTC
>MITE_MH63fam41_216
CTCCCTCCGTCCCAAAATGTAGCTATTTCTAGCACAGTGTCTTGTCCCAAAATGAAGCTATTTCTTCACCTACCTCCTCC
TCTCAACCAATCACAACCATTCTTCTTCACCTACTTTCTCTTTTCAACCAATCACACACTTCCTCCAATCATTCTCACCT
ACTTTCTTAATACCCGTGCCAACCTCAAAAATGGCTTCATTTTGGGACGGAGGAAG
>MITE_MH63fam42_260
CTCCCTCCGGGTTGATAATACTTGTCGTTTTGGACAAGGGCACGGTCTCCAAAAAACAACTTTGACCATTATTTTTTATT
ATAATATGTATAAAAGTGTTAACAAATATATGATTTTATTAAAGTACTTTTTAAGACTAATCTATACATGTAGTCACCAT
ATTTGAAAGACAAATATTTTAAAAATGATTCATAATCAAAGATTCTAAAGTTTGACCTCACCCTTGTCTAAAACGACAAG
TATTATCAGCCCGGAGGGAG
>MITE_MH63fam47_235
CTCCCTCCTTCCCTAAATGTTTGACGCCGTTGACTTTTTTAAACATGTTTGACCGTTCGTCTTATTCAAAAACTTTTGTG
AAATATGTAAAACTATATGTATACATAAAAGTATATTTAACAATGAATCAAATGATAGGAAAAGAATTAATAATTACTTA
AATTTTTTGAATAAGACGAACGGTCAAACATGTTTAAAAAAGTCAACGGCGTCAAACATTTAGGGATGGAGGGAG
>MITE_MH63fam48_316
GGGCATGTACAATGGTTGTCAATAGTGGTCTCTTAGCGTTGCTAATTAGGAATACTTGTTGACATGGAAGAAAGAGAAAG
AGGAGAGACAAAACATCGTTGTTATGCATGACAACGGCTTAACAACGACTCTTAATCACTATAATATGGAAATATGGTTG
CATGAGGGTAAAAAAATGGAAAGAATATTAACAAAAGGAATATTTTTTGAGTTAATGATTAGAGCCTTTGTCGTCTCAAC
TATTGTAAAGACATGGTCTCTAAATAATCTTGTATTGTTTAAGAGACCATACTCGTCTCTACCATTGAACATGCCC
>MITE_MH63fam49_279
GGCCCTCTTTGTTTAGGCTTATAAGCCAACTTATAAGTCGAAAAGTCTAAGCCTAAACAAACAAGCAGCTTTTTCGTTTG
GCTTTTTTGAAGCCATAAGCCACTCTAACACTATTAAGCCAAAAGCTAGGTTGGAGAAGCTTTTTTGGCTTATATGAGAT
AGATGTATGACTCCACCACTAAACTTAGGACATTAAATCCACTGGCTTATAAATCATATAAGCCAATAAGCTGACTTAAA
AGTCTAGGCCAATAAGCCTAAGCCTAAACAAAGAGGGCC
>MITE_MH63fam50_219
GGGCCTGTTTGGCACAGCTCCAGCTCCAGCTCCACCCCTCCTGGAGCTGGAGCTCAGCCAAACAGTTTCAGCTCCACCAA
AACTGGGAGTGGAGTTGGGTGGAGCTCTCTCACAAAATGTACTAGAGTTGTGGAGCTGGGTTTAGGCAGCTCCACAACTC
CACTCCAGACTCAACTCCTGGAGTTATATTTAGGAGTTGGAGCTGTACCAAACAGGCCC
>MITE_MH63fam51_257
CTCCCTCCGTCCCAAAATATAAGCATTTTTGGACTCTGACACGGTCTCCGAGATGCTACTTTGACCAACAATATCTATAA
AAGTAAGATGTTTTAAATAAAAAGAGTTGCATATTATGATAGTTTGTTTAATGATAAATCTAGTAACATCAATTTTACAT
GATTGATCttttttatttttttGCTATTAATAGTCAAAGTTAAAAATGTTTGACTTGTCACTATGCTAAAAATGCTTATA
TTTTGGGACGGAGGGAG
>MITE_MH63fam52_492
CAGGGTTTACGATTCCGACAGGCCCTTCCGTTTCGGGCACTGGCGGAATTCGGAATTTCGCGAAATCCGGTGGAAAACCG
GTAAATTCCGAACAAATTTCATAAACCAAAATTTGAATACAAATTCCCTGAGTTTGCCGACAAGTTCTCGAAAACCGGTC
GGTTTTGGCGAAATTCCGATCGAAATCATCGAAATTTCGATCAGTAATTTGTAATATAAGTGATTTCCTTTAATTTTTAT
TCTTTTCTTTCCTGATGTAAGTTTCAGTAAATACACACAATACATCATTTTTTTCGAAAATTTATATCCCAATAGGTTCT
ATGAATATCATAGTATTTATAAGAttttatttgattttttctttttttATCAATTCAAATTTGAATTTGGATGAAACTCC
TCGAAATCTCAGACGGTTTCTACTTTCGAGCCTCGTCGAAACGTCGAAATTTCGCGAAATCCGACCGGATTTCGTCGGAA
TCGTAAACCCTG
>MITE_MH63fam54_286
GGCCATTCCCAACCCATGACACTAGACATAGTTTCCATAAACTCCACATCATCAAGAAACTAGTACTAGACACTACTCTT
CCAATGCAAACACCACTATTCCATACTTCAATTTAATGCTACTTATCTCACATGATGTCTTGGATGTTGTGTAGAAACCA
TGTCTCATGCAAGACATGGTTTCCTTCTCTTTCCTCATTTATTCACTTGCCACATCATTTTTTATCCTAGGTGGCAACTT
ATTTAATGCTATGGACACCATCCTAGTCATTGGGTTGGGAATGGCC
>MITE_MH63fam55_315
GGGCATGTACAATGGTGTCTAATAACGGGCTCTCTTCGTTGTCATGCAAGTAAATTTGGTGACGTGGAAGAAAGAGAGGG
AAGGAATGAGAAACATCGTTGCTACGCATGACAACGGCTCAGAGTCGACTCTTAGCATTTATTAACGGAAAGTTTGTTGC
ATGAGGGTGGAGAAAAGGAAAGAAGTATAATAAAAAAATATTTAGTGCATTAATGGTTTAGAAATCTTATTGTCTCTACT
ATTGTAGGAGGATAGTCTCTAGTGACATTAATTAATATAGAGAGCTCATATTAGACTCTACCTTTGTACATGCCC
>MITE_MH63fam56_229
CTCCCTCCTTCCAAAAGTCTAAGTCCTATTTCTTTTTGCACCAAGACCAAGAAGCAATTAATTCATTCACCATGTGACAA
AACCAATGAACATGCAACCAATAAGTACTAAAATGACTTCTTGGGTTCCGATCAACAATTTAATTTAGCACATAGTGACT
ACAAATAGGACTTAGACTTTTGGAAAAACCAAAGAATGAAATAGGTCTTAGACTTTTGGAAGGAGGGAG
>MITE_MH63fam57_380
GAGGACATATCCGGTGAAAATGAGCTAAGTGTTGAAAACTCGTGAAAATCATACCTAAAAGTTTCGTAAATTCATGAAAA
AAATACTAGAGATAGGTGTAGATATAAAATACATTCTCACCAAATCTCAACTCCAAACTCAACTTCGTTTATGAGAAACA
AAAAAGACAAATTTCAGGTGAATAGTGTCATGTTACTATTCACCTGAAATTTGTCTTTTTTGTTACTCCTAAACGAAGTT
GAGTTTGAACTTGAGATTTGGTGAGAATGTATTTCATATCTACACCTATCTCTAGTATTTTTTTCATGAATTTACAAAAC
TTTTAGGTATGATTTTCACGAGTTTTCAACACTTAGCTCATTTTCACCGGATATGTCCCC
>MITE_MH63fam58_294
GGGCATGTACAACGGTGTTTATTAGTGGTCTCTCTCTATTGCCATGCAAGTAAATTTGATGACATGGAAGAAAGAGAAAG
GAGTATGGTTGTTATGCATGACAACGGCTCAGAGTCGACTCTTAGCATTTATTAGAGCAAATTTTGTTGCATGGTGGTGA
AAGAAAGGAAAGAAAAGTAAGAAAAAGTATTTTGATACATTAATGATTAGAGACCATATTGTCTCTAACTGTTGTAGGAT
GCTAGTCTCTAGATAACGTAGAGCTCATATCTGACTCTACCTTTGTACATGCCC
>MITE_MH63fam59_251
CTCCCTCCATCCCAAAATATAAGGCACAACCACTTTTCTCTCATGTCTCATAATATAAGGCGTGCATGCATGCATACATT
AACTAGCATCTCTTGGTCCTATAAAATTGATTTGTTTTAAATCTTATACCATCAAACCTCCCAATCACATTGCTTGCATG
CATCAAGGTGATCCAACCAAGAAGGTGATTAAATGTTTTCTTGGTCTTTGTGTTATGAGTGGTTATGCCTTATATTTTGG
GATGGAGGGAG
>MITE_MH63fam60_261
CTCCCTCCATTCCATAATATAAGGCACAACCACTTTTCTTAGATGTTCCATAATATAAGGCATGCATGCAAGCATGCAAT
TAACTATGACATCTTCTCCATTAAATTATTACTTTTTTAAATCCTCCACTCTCATGTTCTCTAATTCTATTGGATGCATG
CATTATATTTATTAGGATGATCCAAACTACAAGATGATAATAATTATTTCTTGGTCTTTGGGTTAAGGGTGGTTGTGCCT
TATATTTTGGAATGGAGGGAG
>MITE_MH63fam61_284
GGAATAAGTTCACCGGAGGTCCCTCAACTTAACAGCGAGATTAATCCTTAACCACAAAATCAGAAATGTGTACCACTAAA
CTCACTTAAACTGTTCAAAGGAGGTCCCATGGAAGTATTTTTATCCGTTTTTACTAACTAGTATCCTATATTAGTAAAAT
AAATTACAAAAATACTGCCATGGGACCTCCTTTGAACAGTTTAAGTGAGTTTAGAGGTACACATTTCTGATTTTGTGGTT
AGGAAATCTGCTTTAAGTTGAGGGACCTCCGGTGAACTTATTCC
>MITE_MH63fam62_257
CTCCCTCCGTCCCAAATTATAAGGCCTATATTTTTTTACACGGTCTTCAATGACATACTTTGACCATTAATTTATTCCAT
GTTATGTTCCCAACAAATATGAAATTAGCATCACATGAAAGTACTTTAAAATATGAATCTAGTGATATAACATGCATAAT
ACTTAGCATATATATGGTTAGTATGATTATTAGTCAAAAGTTACCAAGTTTGATTTTCCTTAAAAAGAGGGCGCCCTATA
ATTTGGGACGGAGGGAG
>MITE_MH63fam63_324
GGGCCCCTTTGATTCATAGGATTGGCAAAGGATTTTCATAGGATTCAAATTCCTATGGATTTTTTCCTACATGTCCCTTT
GATTCATAGGAAAGAAAGGAAACTTTCCATAGGATTGTATTCCTATGCTTCACATTTCATAGGAAAAATAGCAAGAGGTG
TGACCTCTTTGTGAACTTTCCTTTGTTTTTCCCATAGCACTATCAAAGGACTCCTATTGTCTTTCCTGTGTTTGCTGATT
CCTGTAGGATTTGAGAAACCTACTACTTCAATTCTTTTTTTATCTGTGTTTTTCCTATCCTGCGAATCAAAGGGGCCCTT
AATG
>MITE_MH63fam64_404
GGGCTTGTTTGGTTGCTATCCTGAGCGACCTGCCTGAGCATTTTACATCCCTGAGAGTAGCCTGAGCTTAGATAGCAAAG
TTACCTGGTCAGGCATGTCTCCCTGAGAGTAGTGTGTTTGGTTGATGCCCTGAAAACAAGCCTGAGGGGATACAATGGTC
AGGTGCTGTTTGGTTCAATTTGTGCCTGAGATTATACTTGGTCAGTACATGGGGTGATTAATACTCAGGCAACTGGAGAG
GTTGGCTCAGGCGACCAATTTCCTAGGCCTGACTCAGGCGTGCGCACTCAGGCAAGTTTTATCAGGCCAATATCTTCAGG
GCACCAACCAAACACAACTCAGGCAAGTCACAGGCTTGGACTCAGGTCAGGCATATTTGCTCAGGGTAGCAACCAAACAA
GCCC
>MITE_MH63fam65_345
CACAAATTTTGACAATTTGACCCTTTGCAAAAACTATTTTTACAAATGAACCGCTGCCAAAACTTATTTCAAAAATGACC
CTTTTGCTCAACGCCAAATCATGTGGCGCTGAACTTAGACACCTCAGCGCCACGTCAACTGGCGCTGAATGCCGTGCCAC
CGCGGATGGGAGACTAAGTCAGCGTGCCAACGTACATTCAGCGCCATGCTATTTGGCGCTGAGGTGTCTAAGTTCAGCGC
CACACGATTTGGCGTTGAGCAAAAGGGTCAGTTTTGAAATAAGTTTTGGCAGCGGTTCATTTGTAAAAATAGTTTTTGCA
AAGGGTCAAATTGTCAAAATTTGTG
>MITE_MH63fam66_259
AGGGCCTGTTTGGTTGGTGCCACATTTTGCCACACTTGAGGTAAGTTAGTTTGACCAAATGTGGCTAGTGTTTGGTTTGT
TGCCACAACTTTGGCATGCCACACTTTTTAATCTTTTGGTCCCACTAGTCATAGACACTTTTCTTAGCCAAAATTTGCCA
CAAGTGTGGCCATCAATTTTTGAGCCACACAATTTGTAGCTTGCCACACCTTTGGTATAAAACTGTGGTAAATTGAGGTA
GGCATCCAAACAGCCCCTA
>MITE_MH63fam67_268
CTCCCTCCTTCCCAAATTGATCATCATGTAATAGAATCCAAAATTTCTCAAATTGATCATCATATAACTGCATGGACACG
GATTTCATCAGAATACAATTAATGCAGTATGGGAGAATGTGTGCATGCTAAGGTGTAATTGGCATGGTGTTTTAATCGAT
GCATGCATTGTGGGAGAATGTGTGCATGGTGTCTTGATTGATGTGATTTAAATTATCCTTGGTCTTGGTGCATAAACTTA
TATGATGATCAATTTGGGAAGGAGGGAG
>MITE_MH63fam68_222
GGTCCCCATCGTTTGGCTTATTTCCTAATAAGCCAAAACGGCTTATTAGGAAATAAAAATGAATTTGTAGGTAAAACTTT
TATAAATGTGTTCTTTGTGACTTAAAAGCCAATGTTGAAAAAGAAACTACGTTGAAAATATCTCAAAATCAATCTCAAAA
TTAAGCTTGAAAATTCAAAATTTGGCTTTTTCTTTGGCTTATTAGGCCATCCGATGGGAGCC
>MITE_MH63fam69_392
AGCATCACCAACAGAATCTTTATATCATTCCCTATCAAAAAATATGAGGATTTTTGTTAAAAATTTGTTCCAACAGATTC
TCTAATCTCATTCCCAAAATTCTCTATTCCCTACTCCGGGATTATCGTTCTCTTTTTTAGGGACGCACTTTGGCTCCCAA
TCGCGGCACTTCACGCGCGGGAAGAGATCGCAACGCGATCTGGCGGGAGGAAGGAGCGCAAAATAGATTTTTCCGGTGGA
GATTTTATCGTGGCCCACCTTTTTAATTTTTAGGAAACCAATTTTACCTAATCTCTTGGAGAGAGGAAAATTTTAACACC
TTAAATTATGTTTAGGATTCCCATAATAAAAAATTTGGGAATAAAATTTTAGGATGTTGTTGGTGATGCTCT
>MITE_MH63fam6_341
GGCTGTGTTTAGTTCGTGTGCCAAAttttttttAAGTATACGGACACACATTTGAAGTATTAAACGTAGACTAATAACAA
AACAAATTACAGATTCCGCCTGTAAACTGCGAGACGAATCTATTAAGCCTAATTAATCCGTCATTAGCAAATATTTACTG
TAGCACCACATTGTCAAATCATGGCGTAATTAGGCTCAAAAGATTCGTCTCGCGATTTACATGCAAACTGTGCAATTGGt
tttttttCGTCCACATTTAATGCTCCATGCATGTGTCCAAACATTTGATGTGACGGAAAAGTTGAAAGTTTGAAGAAAAA
AGTTTGAATCTAAACACGGCC
>MITE_MH63fam70_346
GGCCCTGTTTGGAAGATTAGCCCAGGGCTAATTTTGAGAGCTAATGTTTAGTCATGAATTGGTAGGCTAAACATTAGCCT
AGGGTGGTATGTTTGGATCCATGGGCTAATTCAAGGCTAAAAGGTggagagagagtagaaagagaggagagagaaggaga
gagagagCTGCTTTTTGATGGTCCCCACACAAAATTAGCCCCATTAGCACCCCTTGGAGGGGCTAATGTTTTGAGGGGGG
CTAATTCACATTAGCTCAAAATTAGCCCACCTGTTTGGATCCTTGAGGGCTAATTTGAGGCTAAAAGGTGAGGGCTAAAC
ATTAGCCCATGGAACCAAACAGGGCC
>MITE_MH63fam71_304
CGGCCTGTTTGGTTGGAGGGAGTTGGTGATGGGGAATGGGAGTTTATGATATCTGGGAGTTTAAGTCTGTAGTTTGGTTG
GAAGACTTGGGAATTCGAGGGGGTTTGGGATGGGGAATTAAGAGGTCCAATTCCCACCAATCTCTTACCTGGGGGAGGCC
TGTTAATTCGTGAGACTTGGAGGGAATTCGATGTGAAACCAAACAAGGGATGGGGACTAAAAATGTAACTCCCATGACCA
ATCCCACCATCAACTCCCTCCTTAAAACTCCCATTCCTCTTCCCTTCTCTTGCCAAACAGGCCG
>MITE_MH63fam72_365
TCCTATGCACACAGGCCCTCACGTGTACACACGTGCACACCAACTaaaaaatgtcaccaaaaaatctagaaaaaaTCATA
CACATACTTTCAATTGTATTACACCTAGGGTTAAAATCTTAACGTCAAATTCATTATATTTTAGCCGTAACaaaaaaaac
aaaaaaTCTGACAGTTTTAAGGTTGCAATTTTGTCAGAATTTTATCTTTTTTGTTATTCTCTATGTAGAATGAATTTGAA
GATGCGACTTTGCACGTAGATGTAATACTATTGAAAGTACATGTATGAATTTTCCTAGAATTTTTTGTGATAATTTTTAG
TTGGTGTACACGGTGTGTACACGCGAGGGCCTGTGTGCATAGGAT
>MITE_MH63fam73_259
CTCCCTCCGTACTCGTAAAGGAAGTCGTTTAGGACAGCGACACGGTCTCCAAAACACAACTTTGACTTCTTGTTTCTATA
AAAATATTTATTGAAAAGTGATATATGTATACTTTTATGAAAGTATTTTTCAAGACAAATCTATTCATATAATTTTTACA
TTTTCAAACTCAACAACTTGAGAGTTATTCATGATTTATATTCCCAAGGTTTGACTTAAACATTGTCCTAAACGACTTCC
TTTACGAGTACGGAGGGAG
>MITE_MH63fam74_487
GAGAGAATCCATTATATGCCACTGACTTTGTCACACGTCTACGATTTGCCACTGACTTTATCACGTTCTACAATATGCCA
TCGACTTTTGCTTAACTTCTACAATTTACCATCGCCGTCCGGTTAGTCTCCGTTAGTACTGTACAAATTTGTCGAAATGA
CCAAAATACCCCTGGGACAAAAACTTTCAAAATTTGGATAAAAATTCTGAAATATCAGATTTTAAGTTTTTGGCCAAATT
TTGGATGTTTACAATCTTATGTTTATAATATGATATTTTGATAATTTTATCCAAATTTTGGAAGTTTTTGTCCTAGGGGT
ATTTTGGTCATTTCGACAAATTTGTACAGTACTAACGGAGGCTAACCGGACGGCGATGGTAAATCGTAGAAGTTAAGCAA
AAGTCGATGGCATATTGTAGAACGTGACAAAGTCAGTGGCAAATCGTAGACGTGTGACAAAGTCAGTGGCATATAATGGA
TTCTCTC
>MITE_MH63fam75_272
GGGCAAGTGCTATGGTAGATGTGACTACCACCTCTAAATTTATCTATTTTATTCACTCATGAATTAAGAGGCAACTCATA
CAATATATCACCTCTAGTACACAAATACCAATATCTCTAATACTCTCACACCCTTCTTGAAATTTGTGTGGAGGTTGCCT
CTTGATTTAGGGGTGGCTCATCATCTCTCTCCTCACTTCTCTCCTCCACCTCATCACTCAATCCAATGTGGCACTTTTAG
GGGCAACATATGGAGCATTATAGTACTTGCCC
>MITE_MH63fam77_313
CTCCCTCCATCCCATTTTGATCATCACCTAAGCAAAGAGCGCAGAGACCAAGGACAATAAAACATTCATCATTCTGTAAT
TAATTCTCATCGGTTAAGGTGCTACGTCGCTTCGTGTTCCGTGGATTGCATCAAGTTTTAAATATTGCATGTAGTTGGAC
CAATAGAAATTAATCTTGGTTGGTTGCATGCAGTGCATTCAATGATGCTCATTTACTCTTGGCACAAATAAACAAAGATG
CACTTGTTAGAGGATGATCATTTTGGGAAGACCTTAAAAACCTTATGTGATGATCAAACTGGGATAGAGGGAG
>MITE_MH63fam78_244
ACCAGGGTTGGAAATTTCGGTCCGAAATTTCCGAAATTTCGGTCATTTCGGTCCCCTCCGATACGATATTAGTTCGGCCG
AAATTTTTCAATTTTTCAAATTTTTCATGAATTTGGATAATATTTGTTCAAATTCAACTAAATTTTACTCAAAAATTCAG
AAATTTCGGACCGAAATTTCCGAAATATCGGTATTTCGGTGCCCCCCGATCAAAAGTCCCAAACCGAGAAAGTGAACCCT
GGCG
>MITE_MH63fam79_248
CGGGAGAATTTACTATTTGCCACTCTCTCAAAATGCCAGTGCTCAAATGCCACTCTCCCAAATTTTCATTCCCAAATGCC
ACCCGGGCCCACATGTCAGCCTCACTCTCCATTCAAACAAAAGTGATGTGGGACTCAATGGTGAGTGAGGCTGACATGTG
GGCCCGGGTGGCATTTGGGAATGAAAATTTGGGAGAGTGGCATTTGAGCACTGGCATTTTGAGAGAGTGGCAAATAGTAA
ATTCTCCC
>MITE_MH63fam80_376
GAGATAATCCCTTATATGCCACTGAAAATTGGTCTGATCCCTTATATGCCACTGAAAATTGGCTCTTCCCTTATATGCCA
TTGGTCCAAATTTGCGCACCCTCTCATGCCACTACCGTCAGTTGACCGTGTGTTGACCGTTAACTCTCAAGTAAAAAAGA
CATATTTGCCCTCTCTGAGTTGTTAGGCATGCCCTATACTCAGAAGGGTAAATATGTCTTTTTTCCTTGAGAATTAACGG
TCAACACACGGTCAACTGACGGGAGTGGCATGAGAGGGTGTGCAAATTTGGATCAATGGCATATAAGGGAAGAGCCAATT
TTCAATGGCATATAAGGGATCAGACCAATTTTCAGTGGCATATAAGGGATTCTCTC
>MITE_MH63fam81_259
CTCCCTCCATCCACAAAAGTTACACATATTACTTTTGTCACCAAGACCAAGGAGAAATTAAATCATCTTGGATGTTACAA
AATCAAGGAGTGAATGCAAGCATGCAACCAATGAGTATTTAGATGACTCCTTGGGTTCTAATCAAACATTTAATTTATCT
CTTCATTTAAGTCTTGAATGCATAAAGACTACAAATAGGAACAACTTATTTGGAAAAACTCAAATGTGAAATATGTCTAA
CTTTTGTGGATGGAGGGAG
>MITE_MH63fam83_354
GGCCCCTTTGAATCGCAGGATTGAGAAAACAGAGGAATAGGAAAAACGTAGGAATTGAATGCCATATTTATTGGATTCCT
ATGGGATTTTAAAACACAGGAAAGTCTTCAAACTGTCGTTTGATTAGCACACAGGAAAAACGCAGGAACCTTAGACACAT
GAAGAGGAAAACATGAGGTGAGACCTCATGCTTATTTTCCTCCAAAATTGCTCTAGTAAGGTTCATTCCATAGGAATTTC
AAAGGAATTGATAGGAAACAATCCTTTGTTTCAAAGGACTCTATAGGATTATTTCCCATAGGATAAAATCCTTTAGAATT
CCTATGGTTTTTCCTTTGATTCAAAGGGGGCCTA
>MITE_MH63fam85_252
GAGCAAGTATAATAGTGAGCTATAAGCCTACTATAAGCTTATGTGGAGGAGAGATGTAACAAAAAGTTAAGGGTGTTGGC
TCTCATGCAAGAGCTAGCTTAACACAAGCTCCAAGACAAATACAATTAATGTATAAGTGAGAGATAGAGAGAGGAGAAGA
AAATTGTAGCCAACCTTATAGCTAATCTATTATATATGTTGGCTTTAAGATTGGCTAATAGTAGGAAGTGAGCTCTATTA
TTATCCTTGCTC
>MITE_MH63fam86_312
CTCCCTCCATTCCAAATTGATCTACATATAGTTTTTTTGAGGTTATTCCTAAATGATCTACATATTTGTGTTCATTTATT
AAGTCTATTCGTTATTTGTGCATTGGAGTAAATGGACATTGATGCATGCATCCATGCACACAAGTATTTATAACCCACAT
GCAATATCTTGATTTGCTATTGGCTAGGAAATAGTGGGGATGGTGCATGCATTGAGTTTGTTGCTAGAGTAAATATAGTA
TGAGAGAGTTATTAGCTTTTCTTGGTCTTGGTGTACCTATGAAATATGTAGATCAATTTGGAATGGAGGGAG
>MITE_MH63fam87_447
CATAGTTATTAAGACCGGACCGGACCGGCGGTCGGACCGGAAAAAACCGGAACCAGAGCCTCCACCGGTCCGGTCCAGGT
AAAAGACCGGTATGCAATCGACCCGGCATAAACCGGTTAGACCGCCCGGTTTTGCGTAAAAACCGCTATTAAACCGGGGA
ATAAAACCGCTTTGAACCGGCCTGGCGGCTGCCGTGCGCGCATGCGTGCTGGTGGGGGGGAAAATGAGCGAAAATATGGC
TTGGGTGGGATTCGAACCCAGGACCACATGGGAGGAAGTAAACCCCCCAACCACCAGGCTACCATGTTCCTTGTGTTTGG
ATAGAATGATTAATATATTTAAAATTTATTGAACCGGATTAGACCAACGGTTCAACCGGTTGAACCAGTGAACCATTGAA
CCGAGAGCCTCACCGGTTCGATTACCGGTCCGGTCTCAATAACTATG
>MITE_MH63fam8_344
GGGCCTGTTTAGTTGGTGAAATGAAAATTTTTGGGTGTCACATCGGACGTTTGACCGGATGTCGGAAGGGGTTTTCGGAC
ACGAATGAAAAAACTAATTTCATAACTCGCCTGGAAACCGCGAGACGAATCTTTTGAGCCTAATTAAGCCGTCATTAGCA
CATGTGGGTTACTGTAGCACTTATGGCTAATCATGGACTAATTAGGCTCAAAAGATTCGTCTCGCGATTTACATGCAAAC
TGTGCAATTAGTTTTTCTTTTTATCTATATTTAATGCTCCATACATGTGTCCAAAGATTCGATGTGATGTTTTTGCGAAA
AGTTTTTGGGAACTAAACAGGGCC
>MITE_MH63fam90_235
CCTCCGTCCCAAAATAATTGTATTTCTAGGATTCAAAATTTGTCCCAAAATAATTGTAATTCTAGAGTACTAATTGCCCC
ATCAATCATCTCTCATTCAAATTTCTCCCTATTTTACCCTCAACCATCTTCCCACTCTCACATAAACACCATTTAATGAG
GGGCACCATAGTCTTTCTTCTCAAACCTTAATATATGCTAAACAACATAGAATTACAATTATTTTGGGACGGAGG
>MITE_MH63fam91_258
CTCCCTCTATCCCATAATATAAGGCATGGTCAAACTTGACACGGTCTCCAAAACTAATCTTTATCTTATAATTTCTCATA
TATTATAAGGTTTGTAGTAACAAAATTATAACCATATGAAAGTAAATTCAAATGTCAATCCAATGATATAATTTTTAGCA
AGTAAAATTCAATTCATATTATACTAAATGTTGGTCAAAATGTTTTGAAGGTGGAATCTTGAAATGCGTGGGCGCCTTAT
ATTATGGGATGGAGGGAG
>MITE_MH63fam92_496
AGAGTAAAATGCACCAGCGGTCCTTAAACTTGTCAGGAGGTTTCACTTAGGTCCACGAACTTGCAAAGCGCACATCGAGG
TCCCTAAACTTGGTTTATTGTATCATCCCGGTCCAAAGCCGCGTTTGACCGTGGTCTTGCCTACGTGGCACGCCACGTGG
ACGATGACATGGAAttttttttattttttctcccttcttccttcttttttctctttcttcCTTGTCGAAAAGACGAAAAT
GCCTCGTACACGTCATCGTCCATGTCATCGTCTTTTCATaaaagagaaaaaagaaggaagaagggagaaaaaataaaaaa
aaaTCCATGTCATCGTCCACGTGGCGTGCCACGTAGGCAAGACCACGGTCAAACGTGGCTTTGGACCGGGATGATACAAT
AAACCAAGTTTAGAGACCTCGATGTGCGCTTTGCAAGTTCGTGGACCTAAGTGAAACCTCCTGACAAGTTTAAGGACCGC
TGGTGCATTTTACTCT
>MITE_MH63fam93_230
ATTACACCCCCGAACTATCGCGGTCGTCCGAATTACCCCCTGAACCACAAAACCGGATATTCTTCACCCCCAACTATGCA
AACCGGACGAATTACCCCCCTCGACCAAATCCGTGGTGGTTTTGGTCTACGTGGCGTGTGGTAATTCATTCAGTATTCAT
AGTTGGGGGTGAAGAATGTCCGGTTTTGTGGTTCAGGGGGGTAATTCGGACGACCGCGATAGTTCGAGGG
>MITE_MH63fam94_466
CAGTGGCGAAGCCACCGTAGGGGCCAGGGAGGGCCAACACCCCCCTAACCCCTATGTGACCTCCCCTCCCCTCTCTTCTC
CCAAGGATAATTAGCCCTTATAATCTAGCCATTAATTACATCATTAGTTGCAGATGAGACTAACTATATAGGATAACTGC
CTAGCTATATATAGGACTTATGAAATGACTTAGTTAACTGATTTATCATTTTAAAAATGATTGCAAGACTCCAATTAAAA
TCATGGAACAAACTGTTAATCATCATATATTAAAAATATTAAATTAAATTGGCAAATTATGATCTATGGGTTCTCATTCT
CTCTTCTAGCTAATCGCTATAACATGTATGATGTCGAGTTAGCGATCATACATCAACGCTACAATATCACTGTTCACCGA
ACCTTAAGTGAGTTACCACGTCTCGTAGATGGCACCCCCCATCTCTAAATCCTGGCTTCGCCACTG
>MITE_MH63fam95_468
GGGCTTATTCGGAATGGAGGAGAAACACAGGAAAAATGAAGGATTTTGGTTCCTATGGATTGCTTTACTGTAGCGTCATT
CGGATCACAGGAAAACGTTCGTAGGAAATACATAGGGAAATTTCCTGCGCTAGCCATATCACTGGAAGATCACAGGaaaa
aaaaCATCCATGCTGACCTCTTTTTTCTCTCCCTTCGCGTGGGAACGAGGCAAATCATGCCATCAAGCAACTAAAGCACA
TTATTAGGTTGATTAATGTTGTTTAATTCACTAGTAGTATGTGATAATTTGTAATAGTGCACCTATTTTCTTCTAAAGAT
TCCTATGTTTTTCCTTTACTCCATCCAAACACCTATTCACATAAAATTCCTATGTTTTCAAATCCTCTGTTTTACACTTG
TATTCCTATCCTATTCCTATATTTTTCCTATTCCTATGTTTTTTCAATCCTGTATTCCGAATGAGCCC
>MITE_MH63fam9_352
CATATCCTATGCACACAAGCTTCCCGTGCACACTCCGTGCACACCAACTAGCAAATGTCACGAAAAATTCTATAAAAAAT
TGGACATTTACTCCTAATAGTATTACACATATCTGCAAAGTCTCATATTCAAATTCATTATATTTTAGCCGTAACAAAAA
AGTGAAAAATCTGACAGTTTTAAGGGTAAAAATCTGTCAGAATTTTGTCTTTTTTGTTACGGCTAAAATATAATGAATTT
GAAGATAAGATTTCACATGTAGGTGTAATACTATTGGAAGTATGTGTCCAATTTTTTCTAGAATTTTCTGTGACATTTGC
TAGTTAGTGTGCACGGGAAGCTTGTGTGCATA
>MITE_N22fam107_262
AGGGGATGTTTGGTTGATGCCTAACCTTGCCATAACTAAGTTTAGGCTAGTTGTGGCATGGTGGCACAAATGTGGCTTAG
AAATAGTTGGCCACAAGTGTGGCATGCTTAGCTCTAAATTTGAGAGCATGACATGTGGGTCCCAAAGTTAAGAAAGTGTG
GCATAACACAATTGCGGCAGCGAACCAAACACATGCCTAAAAAACTGTGGCATGACTAAAGTGTGGCGTGGCAAAGTGTG
GCAACCAACCAAACAGCCCCTA
>MITE_N22fam108_208
GGGCTTGTTTGGTTTGGAGCCAATTTTTGCCCTACCAAAATCTTGGTAGTGCCAAAACATTGGTAAGTTTTGGCACTACC
AAATTGGGTAGTATTGAATTTGAACTATTGTGGGTAAAATTTGGTAGCAAACCAAACATGCACTTGCTACTATTGAAGTT
ACCAAAATTTTGGTAGGGTAATAAGTTGGTATCAAACCAAACAAGCCC
>MITE_N22fam110_296
AGAGTAAATTTCAGAAAACTGCAACTTTAGTGACAAAACTATCAGTTTGCTGCAACATTAGCGACATGTTTCAGTTTGCT
GCAACAATAGCGTGGGAAATTATCACAAAACTGCAACTTTTACGTTATATGCTGCTACAGTACATATATGTGACAACTGT
AGCAGCATATAACGTAAAAGTTGCAGTTTTGTGATAATTTCCCACGCTATTGTTGCAGCAAACTGAAACATGTCGCTAAT
GTTGCAGCAAACTGATAGTTTTGTCACTAAAGTTGCAGTTTTCTGAAATTTACTCT
>MITE_N22fam114_312
GGCCCTGTTTAGATCCTCCAAAATGGCAAAAGTTTTGCCATTTTGTAGCACTTTTTGCCATTTTGGATCTAAACACTAGT
AGCAAAAGTTGGCAATTTGGCATTTGGCATTTGCTAGTCCATAGTAGCAAATTGTGCCAAAAAGTGCTTTGGGACCACTC
CctctctctttctctctctcACTTTAGTGCTAGAATGGCAAAAGTTTAACATGCATCTAAACACCAACTAGTACTTTTGC
AATGCCAAAACTTTTGCCACCAAAACTTTTGCCATTTGCCATTTGCCATTCCAAATGGATCTAAACAGGCCC
>MITE_N22fam117_509
AGAGTGAAGTGCACGAGCGGTCCCTAAACTTGTGCGGGTGTGTCATCTAGGTCCCTAAACTCTCAAAATGCATTTTCGGG
TCCTCGAACTTGTTTTGGGGTGTCATATAGGTCCAAACGAGCTCCAACCCCTTCCATGCGCTGATGTGGCATGCCACGAT
AGTTCATACGTGTTAGTTGGACCCACGTGTCAGTCACATAGAAAAAAATATAATTAGAAAAACATATTTTCTCCTCTCTA
CCTTAGAATTTTTATCTTTTTTTCTGTCTACCTAAGAGGAGAAAATATGGtttttaattttattttttATATATGCTTGA
CATGTGGATTCCACTGACACGTAGGCGTCACCGTGGCATTGCCACGTCAGCGCATCGAGTGGGTTAGAACCCGTTTGGAC
CTATATAACACACATGGCAAGTTCAGGGACCTAAAAATGCATTTTAGGAGTTCAGGGACCTAGATGACACACCGGCACAA
GTTTAGGGACCGCCCATGTACTTCACTCT
>MITE_N22fam11_378
CAAATTTTTCCCCAAAAATTTGACAGATGTAATTACAGTACAATCGTAGTGTAATTACACTGTAACTTGCATGTAATTAC
ACTGTAACTATAGTGTAACTTGTATGTAACTTTCAAAAATCTCTCCGTAACATGTTATTTCGGTAAAATGGAGGTCGTGG
GAACAAATTCTTTCACATATGTGTGTGCTATGATTTGTTTTCTTCCTCACCAAAACAAATCTTGTAATAGATCTAACGAT
TCAAAATTATGTGAAACTTACATATAAGTTACACTGTAGTTACATGCAAGTTACAGTGTAATTACATATAAGTTACAGTG
TAATTACACTACGATTGTACTATAATTACATCTGTCAAATTTTTAGGAAAAAATTTGT
>MITE_N22fam120_358
TATTTTCTACACCTAGGTGCCATGGACCTAGGTGTATGCATGTAATTTAAACAGTTATATAAAAATTTCATAAAATTTGA
TAAGATAGACCATGATAATATAAGACACTATACAAACATGCAAGTCTAAATTCGATCGATATATGAAGAAACAAAAATAA
CAAATTTTATCTGCACTGTACGGGTACTATTCACTGTCTGATTTTATTATTTTTGTTTCTCTAGTTGTAGATCAAATTTA
GTCCTGCATGTTTGTGTATAGACTTATATCATCACAAACGATGTTACTAAttttttttaattttttCTATAACTATTTGA
GTCGCATGCAAATGATGGGTGCCATGGCACCTAGGTGT
>MITE_N22fam14_262
ATTGATTCCCTAAGAGCAAGTATAATAGTAGGCTATAAGCCGGCTAAATGCTGAGGTggaggagagaagagaggagagag
aggagaAGCGGGCTGTAAACTTACAGCCGGCTTGGACACAAGAACCAAGAAACTCTGTGAGAGAGACAAGTGGGCCCTGT
ATTAATTGTAAAGAGCTAACTATTATATGGGTAGGCTAAGAGAAGGCTATAAAAAACCTTATAGCCAACAGGTCGGCTGT
ATTATTAGCCTTGCTCTAATGT
>MITE_N22fam16_354
GGCCCCCTTTGAATTGGAGGAAAAATGGAGGAAAAACAAAGGAATTGAAATCCTACACTATTCATGCCTTTGATTCGTAG
GAATGAGAAAAGGAAAAACGTAGGAAACTTTCCTATTCCTACAATTCTAGAGCAAAAACGTAGGAAATTTAACATCCACT
CTAACCTCTTGGAAAACTTTCCTTGAGTCTATCTCTCTCATCTGATTCCTGCATTTTTCCTGCGGTCTAATCAAACGGTC
ATTCCTATATTTTTCCTGTGTTTTGCAATCCTCTGTTTTACACTTGCATTCCTACCAAAATCCTGTGTTTTTCCTATTCC
TCCGTTTTTTCAATCCTACGATTCAAAGGGGCCC
>MITE_N22fam17_446
TTGTTCGGATTAAAGGATTGAAAAAACATGGGAATAAGAAAAACACAGGAATACTATAGGATTGCATGTGCAAAACGTAG
GATTGAAAAACATAGAAATTTGATGGTGTGGAGCGTTCGGAATACAGGAATATATAAACTATAGGAATTTTCCAATCAAC
AGTAATCTCATAGATTATAGTCTAATTAAGCAATAAAATATTAGTCCCATCATGTCACTCCAACTGATTAGGGCTTGATT
TCCTCGGTCTTACGTGAAGGAAATGAAAAAAAGAGGTCAGAGTCCATGTATTTTTTCCTGCGTTTCTCCCTTGGAATCAA
GGGCAGAGGAAAGTTTCCCTCGGTTTTCCTGTGATCCACTTTTGCTATCCGAATGATAGGAAAGGAAAAATTCCTATTGA
ACAGGATTCCTTCAAAAATCCTCTAGAAATCATCTAATCCGAATAA
>MITE_N22fam18_202
GGGCCTGTTCAGATTGTAGCCAAAATAAACCTTACCAAATTTTGGCAATGCCAAAATTTTGGCAATTTGGCAATATTGCC
AAGTTTTGGCAGGATTTCTTATGTATTTACCAAAGTTTGGTAAAAAACTAAATGGATGCACATATTTGACAACTTTACCA
AAAATTGGTATGGTTTAAAATGGCATCAATCTGAACAAGCCC
>MITE_N22fam30_347
GGGGCTGTTTGGTTTCCAGGGACTTATTCCAAGTCCCTGTCACATCGGATGTTTGGACACTAATTTAGAGTATTAAACAT
ACACTAATTACAAAACCCATTCCATAACCTTGGACTAATTCGCGAGACGAATCTTTTGAGTCTAATTACGCCATGATTTT
GACAATGTGATGCTACAGTAAACTTTTGATAATTATGGATTAATTAGGCTTAAAAAATTCGTCTCGCGGATTAGCTCTCA
TTTATGAAATTAGTTTTTTTATTAGTCTATGTTTAATACTCTAAATTAGCGTCCAAACATCCGATGTGACATGGGCTAAA
AAGTTTTAGCCCCATCTAAACACCCCC
>MITE_N22fam34_480
GAGCAAGTTTAATAGTATAGCCAACTACTAGCTCCAATTCATCTATAGCCAATCTAATAGCCAATTCATACAATAGTTAC
ATACTACACTATTAATATCTGGTCCCACCTGTCATACACACATTGCGTCTTGGAGTCCGTGCTGCAGCTGGCTACAAATC
TGTAGCCCGCTGCTCTTCTCTCTCCTCTTTTATCTCCTTAAAATATGTTTATAGCTGGCTTATAGCCTGCTATTGTGAGC
AGGTACAATAGCAGGCTATAAGCCAGCTATAAACATATTTTAATGAGATAAAAGATGAGAGAGAAGAGCAGCGGGCTACA
GATTTGTAGCCAGCTGCAGCACGGACTCCAAGACGCAATGTGTGTATGACAGGTGGGACCATATATTAATAGTATAGTAA
GCAACTATTGTATGAATTGGCTATTAGATTGGCTATAGATGAATTGGAGCTAGTAGTGGGCTATACTATTAAACTTGCTC
>MITE_N22fam35_256
GGGAAAATATGTAGTGCAAACCACATATGTAGTGGAAACTTGGAAACTACCGTTGGATCGAGAAATGGACGTCCGAGATT
CGTCCACGTCACCATGAGTTAAAATTTAACTCCCAGTAAAATTTTAACTCATGAGTGAATCTGCGAGTTAAATTTTAACT
CATGGTGACGTGGACGAATCTCGGACGTCCATTTCTCGATCCAACGGTAGTTTCCAAGTTTCCACTACATATGTGGTTTG
CACTACATATTTTCCC
>MITE_N22fam37_240
CTCCCTCCATCCAAAAGTGTAAGACATATTTCTTTTGTCACCAAGACCAAGGAGGAATTAACTCATCCCCCATGTAACAA
AACCAAGGAACTATATGCATGCATGCAACCAATGAGTATTAAGATGGTTGCTTGGGTTCCAGTCAACAATTTAATTTAGC
ACATGGAGACTACAAATATGACCATCTCATTTGGaaaaaccaaaaaataaaaTATGCTTAACACTTTTGGATGGAGGGAG
>MITE_N22fam42_234
CAGGGGCGGATCCAGAAACAAAAAGTTGGGGGGACTCAACATACCGAGTACACCGATATAAACACATAATCTCAGTATTA
AACTATACTAAAATGCTATTATGAGACCTTTAGCACCTCCTATCTTATCAACTATGATGAAAAAATTGAAGGGGGGCTTA
GGGGGGTATCCATGGGTTTTGTGGGTGTAGGGGGGACTTGAGTCCCCCCTGCACCCACGTTGGATCCGCCCCTG
>MITE_N22fam50_270
GGGGTTGTTTGGTTGGCATACTCACATTGCCAAAACTTGCCATACTTCATTTAGCTAACATGCCTAACATGTGGCCAACA
AAATTGAAGCCACACTTCAGCCATAGGAGAGCAAACTTGCCACACTTTTATGTGCCAATGACATGTGGGACCCACATCAT
GGTGAAGGAATCTTGCCATAAGTGTGGCACGAACCAAACAGATGCCTAACTTAGTCAAACCTGGCTAACTTGAGTTGTGG
CATGGTGAGGCAAATTGTGGTAGTGAACCA
>MITE_N22fam52_229
GGGCCTGTTTGGGGGAGCTTTAGATTCTGAGAAGCAGCTGTTTGGTAGCCAGCTTCTGAGAATCTGGAAAAGCTCTGAAA
CCCAGCTTCTCCAGCTTCTGGCTTCTTAGTTCATTTTTCAGAATCTGTAACTACAGATTCTCAGAAGCTGTGGACTGTTT
GGGGCAGCTTCTAGCAGAAGCAGCTTTTGGGAAAAGCTGCAGCTGGGACAAGCTCCCCCAAACAGGGCC
>MITE_N22fam53_256
GGGTTGGTTTGGTTTGAGGCCTATATTGGCCTTACCAATATTTGGCAATTTCAATAGTGTTTATTGTCTATTTGGTTTGG
AGCCAAATTTTGGCATGCCTAAGAAAATAGGCCATTTCAACAGTTAATTTAGGCTATTTTGGCTTCAATCCAAACACAAT
TTTACCTTTGCCAAAATTAGCCATGCCAAAAGTTGCCAAAATTTGACATTGACAAAAATTGGTAAGGCCAATTTAGGCCA
CAAACCAAACCAGCCC
>MITE_N22fam54_340
GCCCTGTTTGGAGAACTAGCCAAGAGTTATTTTGAGAGCTATTTTTTAGCACAAGGAAATAGCCCTCCAATAAAATAGCC
CTAAGTTGTTTGGATCCAAGGGTTATTTTGAGAGCTATTTGGCCTTTAATGTACCTTCCCATGGAGAGAGATAGAGAGAA
AAGACACTTTTTCAGTGGGCCCCACCCGAAATAGCCCCAATTAGCACCCCTTGGGTGGGATAGTTTTTTGGGTGGGTTAT
TTCCAAATAGCCCTCAAATAGCTCACCCTTTTGGATCTTTTTGGCTATTTGGGCTATTTGAGGGAGGGCTAAAAAATATC
CCTTGGATCCAAACAGGGCC
>MITE_N22fam55_513
CAATATGGTCCCTGAAGTTTCGCTTCGGGCTCAGTTTAGTCCTTGATGTTTCAAATCATCCAAACAAGTCCTCCAAATTA
ATCATTTGGGTTAATATAGTCCTTAGACCCAAAAAAAGTGCCACGTGAGCATGCCAAGTCATCCTCGCATGTAGCGGTAT
GAATGAAATGACCATTCTACCCTTATATACCATATagaaaagaaagaaaaaacacaaacagaaaaaaaTAACAGGCCAGC
AGCAATCGTAAGTGACAATTCTAAAACGATCATACACGTGTGAAAACAtttatcttctttttttctttcttttctATGTG
GTATATAAGGGTAGAATGGTCATTTCATTCATACCGCTGCATGTGAGGATGACTTGGCATGCTCACGTGGCACTTTTTGT
GGGTCTAAGGACTATATTAACCCAAATGATTAATTTGGAGGACTTGTTTGGACGATTTGAAACTTCAAGAACTAAACTGA
GCCCAAAGAGAAACTTCAGGGACCATATTAGCT
>MITE_N22fam5_230
TGTTCTTTTCTCCAACAAGAGTTGGATGAAGATTAAGATTTTCGTGGCACGCTTTTCAAACTGCTAAACGGTGTGTTTCG
TGCGAAAACTTTCTATATGAAAGTTGCTCTAAAATATCATATTAATCTATTTTTCAAGTTTGTAATAATTAAAACTCAAT
CAATCATACGTTAATACCACCTCGTTTTGCGTAAAAAACTTAATCTTCATCTTCATCTTCAGGAGAAAAG
>MITE_N22fam60_284
CTACCTCCGTCCCATAAAAATTGAATTTCTACCTTTGAACCTTTGTCCCATAAAAATTGTATTTCTACTAATGTGGGACC
CAGTAAACTGATTACATTTCCTTGTAATCTTCTTTCCTTCCATCCCATCTCTAACCCATTGTCTTAACATTCCTTTTAAT
CAAGTTTATATATGGAATGTGTGCATGTACTGTGTTCATTAAATAGGGTTATTGTAGTCATTTGTCTATCCTCCTAATAT
GTCCTTAATTCCCTAGAAATTCAATTTTTATGGGACGGAGGTAG
>MITE_N22fam65_263
GTCTAGGGATGAAAACGGTCGGAAATGGTCGGAAACGGTACATTATTTTATTATTTTTTTCGAAAACGAACGGAAACGGT
CGGAAAATTTCCATATTTATGAATTCATCTATTTAGTGTCAACTTCAATGCCACGCTGACAGAAATTAAAAAAACTAAAT
TTTGAAAACGGTAACCATCGGTAAAAATATTATTATTATATTAGTTTTGCGGAAACGGTATCGGTACGGTCGGGAAATTT
CCATACCGTTTTCACCCCTAGTT
>MITE_N22fam6_429
GAGTAAATTTCACAAAACTACAGATACTTTGATCAAATTATCACAAAACTACAGATTTAACGTGATGTATCACAAAACTA
CAGATTTAACACTAAATTTCTCACAAAACTACAGATTTAAGGTGGAGTATCGCAAAACTACAGATTTAGTAACAAAATTA
TCACAAAACTACAGGTTTAGTGTCAATTTAATCACAAAACTTAGACGTTTATAACTCAAACATAACACTAGTGCTAAGGA
TTTAAACTCCAAAATCTGTAGTTTTGTGATAACTTTGTTATTAAATCTGTAGTTTTGCGATACTTCACCTTAAATCTGTA
GTTTTGTGATAAATTTAGTGCTAAATCTGTAGTTTTGTGATACATCACCTTAAATCTGTAGTTTTGTGATAATTTGATCA
AAGTATATGTAGTTTTGTGAAATTTACTC
>MITE_N22fam73_286
AATTGCACTTTGGGCCACATATTCTTACCAAAGTTTCACTTTGAACCACCCTTACAATGTTTTTTTCACTTTGGACTAGG
TATTGTTGTCAAATGTTACACTTTGGACCGGGTGGCCCACATGTCAATGAGACTAACCACCTCTATTGTCAATGTGTCAC
TTACATGTGGGCCACCCGGTCCAAAGTGCAACATTTGACAACAATACCTAGTCCAAAGTaaaaaaaaCATTGTAAGGGTG
GTCCAAAGTGAAACTTTGGTAAGAATATGTGGCCCAAAGTGCAATT
>MITE_N22fam76_346
GGGCGTTCACAGTGGACTTGCGTGGCGTTCAGCCTCGCCCTCCCACGTCTGCAAAGGAGAAAGCCACACGCCACGTTTGC
TTCTAGGCCCACCAAAATAAAGTTTTTGTGTCCAAAGTTTGCCACCGGTTCTTGGGGAGAAGCTACTCATTTGTGTGGAT
AGAAACTAATAGTACTAGTACTCATTTGGGTGAGAAGAAAAAGGAGAGAGATGAAAAGTGAAAAGTTTGTCACCGGTGGG
ACCCACTACTAGTACTTGCACTGTGAAGTATGAAGCTTATGAGGTTCTTCGTCTACGTGGCATATGAGGAACAATAAAAA
TCGGTGACGCACTGTGAACGCCCTAG
>MITE_N22fam78_207
GGGCCAGTTTGGTTTGGTGCCATACCAAAATCTTGGTAGTGCCAAAGTTTGGGCAACTTTTGGCACTACCAAATTTGGAT
GGCCAAAACTTTTACTATCTAAGAGATGTGTTGTTAAAATTTGGCACCAATCCAAACAACTAGAAACACTATTGAAAATT
GCCAATGAATTGGTAGGGCACAATTTGGAACCAAACCAAACTAGCCC
>MITE_N22fam79_472
CAAGGTTGTCAGTATCCCGATTCGTATCCTAGTATCTTACGATACTACGATCCTACCAAGCCGAAACGATACCGATCCCA
CCTAGTATCCTAATTTTCATAGTATCTCGATCCTACTATTCATTACTACACGATCCTACGAAATCTTAGGTGGTATCCCG
ATTCTACGATCCCTACGATACTACAAAATATTATTTAAAATAACATGGTTTGAAAATAATGTAAATAAATATGCTCAAAT
TTATATAAAAATCAGTTAAATATATCAAAACCAACGTGGTTTCTCTTGATAAATGTCTCTATTTGCATGACATATATCAT
TACTACATTTTTTTATATAGAATGGCTATATATAATTAATATAAATATTAATTAAACTTAAAAAAAGAAAATCTCATAGT
ATCCCGATACTACGATACGATATTACTTTGAGCAAAACGATACTACCTAGTATCCCGATCCTGACAACCTTG
>MITE_N22fam80_240
ATGGCGCCATATTTTTCATCAAAAAATAGTCGGCATGTATTTACATTGTAAGTCCCTAAATTACATATGTAATTTTAGTG
TATTTACAATGTAAGTCTCAAAATTACATATGTAAGTACTAAAATTACATATGTAAATTCGAAAATTACATACTAATTAC
ATATGTAAGTGGGGTGTAAATGAGGTGTAACTACTGTGTAAGTGGCTGaaaaaaaaTCGACTGTAGCATATGGCGCCATA
>MITE_N22fam81_373
GAGTTAATTGCACTTTGGTCCACCTTTTGTTACCAAAGTTTCACTTTGGGCTATCCTCTAGCTCATATTTTCACTTTGGA
CTAGGTAAGATTACCTTTGGTGCACTTTGGACCACCCCAAGTCATTTTCTTTAGCTGCATCTACTCTATAATGTTGTAAA
GAATTGCCTGTGTAAGTTGGAAAAGATTACCGGGTTACGGGTTGCTGATGTGTTTAAAGTTGGAAAAGTCATTTATGTAT
TCCTAAAAAGTTTATGGGGTGGTCCAAAGTGAAAGAAAGGTAAAGTAACCTAGCCCAAAGTGAAAAAATGTGTTAAAGGG
TGGTCCAAAGTGAAACTTTGGTAATAAAAGGTGGCCCTAAACGCAATTTACTC
>MITE_N22fam83_317
AGAGATAATCCATGAAATGCCATTGACAAGCGTCTAAGTCCCAGAAATGCCATCGACAAGTGTGAGTTCCAAGAAATGCC
ATCGTACAAACGATTTTGTCCCAAAAATGCCATCGCCGTTAGGGTTCCGTCCATTCCGCGCCGTTAAATACACTGTTCAT
CCTATAGAACTTAACGGCGCGGAATGGACGGAACCCTAACGGCGATGGCATTTTTGGGACAAAATCGTTTGTACGATGGC
ATTTCTTGGAACTCACACTTGTCGATGGCATTTCTGGGACTTAGACGCTTGTCAATGGCATTTCATGGATTATCTCT
>MITE_N22fam90_558
GGGTGAATAGCTAATTTAGTCCCTCAAGTTTCAGCGAAGGCTCAATTTGGTCCTTCACGTTTCATTTTGTCCACATAGCT
CCTCCAAATATTTGTTTTGGCTTGAAATCATCCTTGGGCCCACTTAATATGCCATATGGCTATTTCTAGTCAATATTTCT
ATTAGAAAATGTCCTTTTTGCCCTTAATTTGTATACAACTATATACTAGAAAAGAGAAAGCCAACATGAATAAACAACAT
TACAGATGTACTTCCCATTATTTCAACATGTGCACATGAAACTTAAGCAATTGCTATCGTATACACTTGCTAGTACATAA
TTTATTTTCGTTTTACATAATATACTATGTATTATCTATAAAAAATTCAAGCATGCAATTTTTCTCTTATATATGTGAAT
GATGAGGGGTATAAGTGTCATTTATGAAGAGAGTTGTTGGTTCAAGGATAAGTTTGAACTAAAATGAAAACTTGAAGGAC
TAATATGGATAGATTGAAACATCAAGGACTAAACTGAGCCTCAGATGAAACTTGGAGGACCACTTTGGCTATTCACCC
>MITE_N22fam97_241
CTCCCTCCGTCCaaaaaaaaaCTCAACTTCTAGAGTTTGAATTTTGTCCCACAAAAAACCAACTTCTACCATCCTACCTA
CCCTCAGCACGTAAAACGAGAAGTTTTATCCCTTCAATACCCTTTACCTACCTATCACTCTTACTATTTTTTTCAATGAT
TAAGGGCATTTTAGTCATTCTCCATCTCCACTAATTCCACCTTGGGATGCTAGGAATGGAttttttttGGGACGGAGGGA
G
>MITE_N22fam99_229
GGGCCTGTTTGGGGGAGCTTCTAGCAGCTGCAGCTTCTCCTAGAATCTCCAGTTGCCAGAAGCTCCCCCAAACAGTCCAG
CTTTTTACCCAGATTCTGAGAATCTGTAGTTGTAGAATCTGGAAAATGAACTAGAAGCCAGAAGCTGGGTTTCCCAGCTT
CTCCAGATTCTCACCAGCTAGCTTCTCAGCAGCTGCTTCTCAGAATCTTAAGCTCCCCCAAACAGGCCC
>MITE_Oryza1fam101_351
GGAAAAAGTACACCGAAGGTCCCTCAACTTGTCATCGGGATAAAAAAACATCCTCGAACCGCAAAACCAGATATGCGGGG
TCCCTTAACTATACAAAACCGTTCACCCGAGGTCCCTCGGTGGTTTTGACCCGGTTTTATCTGACGTGGCGGCTGAGTCA
GCGTGGGACCCATGTGGGCCCCACATGGGTCCCACGCTGACTCAGCCGCCACTTCGAACAAAACCGAAACCACCGAGGGA
CCTCGGGTGACCGGTTTTGTATAGTTAAGGGACCTCGCGTATCTGGTTTTGTGGTTCGAGGATGTTTTTTATCCCGATGA
CAAGTTGAGGGACCTTCGGTGTACTTTTTCC
>MITE_Oryza1fam105_239
CTCCCTCCGTCCCAAAATAAATCAACTTCTGAATTCAAACTTTGTCCCAAAATAAATCAACTTCTACCTTCTCATCCACT
CTCGGTTCGCAAATCGAAAAATTTTATTCCTTCAATACCCCTTACCTACCTATCCACCAATACTAATTTGCTATTAATAA
GGGATATTTTGGTCATTTATCCTCTTCTTTAATTTTGCATTGGGAAGCTAGGAGTTGCCTCTTTATGGGACAGAGGGAG
>MITE_Oryza1fam108_376
CGGCCCGTTTGGTTGGAGGGAGTTTTTAGGAGGGATTGGGAGTTTAGAGGGATGAGGCTATTAAGTGTTTTGTTTGGTTG
GGAGACATGGGAATTTTGGTGGGATGGGGATGGGGAATTGAGGAAGGAACTCCCTCCTTTTCAATACCTGGGTAGGGGCA
GGTAATTGGGAGGGAATTCCTCCTTTACTTTTTCTAAGCAAATCTCAGCCATCCGTTTTTATTAATGACCTAATCTCCAA
CTAAACTCCCTATCAATTTCCATCACCTCTACCAAACAAGATATTGGGATTAAAAATCAAATTCCCATCTTAATCTCATC
ATCAATTCCCTCGTGTAAACTCCCAATCCCCTTCCCTCGAGTTACCAAACAAGCCG
>MITE_Oryza1fam110_307
CTACCTCCGTCCCATAAAAATTACATTTCTAGCTAATTTAGGACAAAATAGTAGGATTGAAAAATGACCACAATGACCTT
ATTTAATGAACCCACTGCATGCACACATTCCATATATACAAATGATTAAAAGGAAGTTTGAGAGAATTAACCCATATAAT
TAGCATACTTAAATTACAAGATGCTGAGAGAACTTAAGGAAACTTATATAGATGAATCAATTTGTTGGGCCCCACATGGC
TAGAAATACAATTTTTGTGGGACAAAGCCTTAGAGCTAGAAATGCAATTTTTATGGGACGGAGGTAG
>MITE_Oryza1fam118_255
CTCCCTCCGGTTTGAGATTAACTGACGTTTTGGACATCATGGCAAATACCAATGACGTATTAATTAGATCCATATTTCCT
GTTATACCCCTCATTAATACTCCAATCAGCAGTTACTTTTTTCTGTTTGCATGCATGCATGAGGGGTATTCTGGAGAAAT
AGAAGGGAGAGAGTAGTGGAGAAAGCTAAAACGTCAATTAAACTCAAACATGAAGGAGTAACCCATAACATCAATTAATC
TCAAACCGGAGGGAG
>MITE_Oryza1fam129_430
GGCCAGTCACAATGGCTAGTGTCATTGCACGGCTACCCAAAATATTATACCATCTTCTCTCAAATGAAATCTTTTATGAA
ACAATCCCCACAGTGGAGGGGTTTCACTTTGACGTTTCCAAGACTAAGCAAAGCATTTAATTGATACAAGTTGCTGGGAT
CATTTGTACCCAAAATCCGGCGCGGCGCGGGAGAATGCGGAGGTCGCACGGCGGAGGCGGACGCAAGAGATCCGGTGAAT
GAAACGAATCGGCCTCAACGGGGGTTTCACTCTGTTACCGAGGACTTGGAAACGACGCTGACGAGTTTCACCAGGATGAA
ACTCTTTCCTTCTCTCTCATCCCCATTTCATGCAAATAATCATTTTTTATTCAGTCTTACCCCTATTAAATGTGCATGAC
ACACCAGTGAAACCCCCATTGTGACTGGCC
>MITE_Oryza1fam13_225
GGGTCTGTTCAGATTGGTGCCAAAATAAACCTTACCAAAATTTGGCAATGCCAAAATTTTGGCAAATTGACAACATTGCC
AAAATTTTGGTAGGATTGGCTTAATAATGTTGCCAAAATTCTATACACATTGCCAATATTTGGTAACAAACTAAACGTAG
CCACATAATTATCAATTTTACCAAATAATGGTATGGTTGAAAATGTCATCAATCTGAACAGGCCC
>MITE_Oryza1fam20_279
GTTCCAAACTTTTTCTTCAAACTTCCAACTTTTCCATCACATCAAAACTTTCCTACACACACAAACTTCCAACTTTTCCG
TCACATCGTTCCAATTTCAACCAAACTTCCAATTTTGGCGTGAACTAAACACACCCTTATTAGGGTGTGTTTAGTTCACG
CCAAAATTGAAAGTTTGGTTGAAATTGGAACGATGTGACGGAAAAGTTGGAAGTTTGTGTGTGTAGGAAAGTTTTGATGT
GATGGAAAAGTTGAAAGTTTGAAGAAAAAGTTTGGAACT
>MITE_Oryza1fam30_242
ATTACTCCCTCCGTTTCATATTATAAGTCGTTTGACTTTTTTTCTAGTCAAGTTTGACCAAGTTTATAGAAAAATATATT
AGTATTTTCAACACAAAACAAACATATTATCAAAATATATTCAATGTTAGATTTTATGAAACTAGTTTGGTATTTTAGAT
GTTGCTAAATTTTTCTATAAACTTGGTCAAACTTGACTAGGAAAAAAGTCAAACGACTTATAATATGAAACGGAGGGAGT
AA
>MITE_Oryza1fam34_309
TAGGGCTTATTCGGAATATAGGATAGGAAAAACGAAGGAATAGGAAAAATATAGGAATATGGTAGGATTGTATGTGTAAA
ACAGAGGATTGAAAAACATAGGAATTTCTTGTTCTTCGTGCGCAGGATTCTTACAACAAAGAGGCTAGAGTGGATTCTTT
TTTTCTGTGAAAACATGGGCAGGGAATAGTATTCCTATGGAATTCAAGATAGCTAACCCTTTGAAACGAATGCATCTACA
GTACCCAATTCAAAGGAATCATCAATCCTCCATTTTTCCTTCACATTTCCTCCATTCCGAATGAGCCCT
>MITE_Oryza1fam36_216
AGAGTAAATTTCAGAAAACTGCAACTTTAGTGACAAAACTATCAGTTTGCTGCAACATTAGCGACATGTTTCAGTTTGCT
CATGGGAAATTATCACAAAGTTGCAGTTTTGTGATAATTTCCCACGCTATTGTTGCAGCAAACTGAAACATGTCGCTAAT
GTTGCAGCAAACTGATAGTTTTGTCACTAAAGTTGCAGTTTTCTGAAATTTACTCT
>MITE_Oryza1fam52_290
CAGTGGCGGACCTACAGTAGGACATGGGGGTACAGTTGTACCCCTAATTTTTTAACAATCTACTGTGATTTAACAAGTAA
AATATTGTCTGATAGTTCAAAACACCCATTCTTAAGCACAAAATCATGCTTTCCAATAGTATTATAAAATTTTTCTTAGC
TATTTTGTTATTTCTATAATAATCATTTTTATTTGCACTAGTAACCCATGTTAGCACTTCATTTTTTTCTCACTGGACGA
TGCTTTGGTAGGTCTGTACCCCCATCATCGAAATCCTGCGTCCGCCACTG
>MITE_Oryza1fam54_363
GAGTGAATTGCACTTTGGGCCATGTTTTATTACCAAAGTTTCACTTTGGACCACCCTGTACATAATCTTTTCACTTTGGA
CTAGGTAACTTTACCTTTGTTGCACAATGGACCACCCTAACTCTTTTCGCTAGTGATGTCTAGCGTCTCTTTCGACAAAA
GTATGGCATGCATATAGGTATGAAAGTTTGCTGGCATGTCGTTAACAATTTGCTCGAAGTCATCGAAGAAATGAAAATGT
GTTTTGGGGTGGTCCATTGTGCAACAAAGGTAAAGTTACCTAGTCCAAAGTGAAAAGATTAGATAAAGGGTGGTCCAAAG
TGAAACTTTGGCAATAAAACATGGCCCAAAGTGAAATTAACTC
>MITE_Oryza1fam58_484
TAGGGGTGGGCATTCGGTCTAACCGAAAATTTCGGTCTCGGTCTTCGGTCTTTCGTTTTTCGGTCTTTGAAAAGTGAAGA
CCGAATTTCAGCGCAAAAATGTCAGGACCGACAAATTCGGTCTCGGTCTCGGTCCTGACCGAAATTCAACAACATTTTCA
TATATGCAAAGAAATAATGGAAATTTTCAACACaaaaatcacaaaaaaaaTTCGTAAGCACTTATGAGTAAAGACTCTTA
TTAGGTTGCATGCCTAGAAGAAGTAGGGATGTGAAAATTAGAGTTTAATCCTATTAAACATAGTGGATTGTAGGTTGCAT
TTAGACATTTTTTGATAATTCGGTCTTTTCGGTCTATTCGGTTACCCGAGGAGACTAACCGAATTGACCGAACAAAATTC
GGTCTTTCACTACCTAGGACCGAATTGATGACCGAATTTCTCGGTCTCGGTCTTTTCGGTTCGGTCTTTTTCTGCCCACC
CCTA
>MITE_Oryza1fam77_254
GGATTGAGATCAGCTGCAGTCGTAACTACGACTGCAACTTAGGACTGCATGTATTTTCAGCCATTCATTTTGATGATCAA
CGGTCCAGATTTACCGCTACAGTGATCAAACTACAGTAATCTAAATAATATTTTATTCTATAGTACTTTTGCTACAGTAC
TCTGACTAATCTGTACCGTTCGATTCAGATCAAACGTAGCAGCTACGACTGCATAAGTTGCAGTCAATACTACTACTGCA
GCTGATCCGAATCC
>MITE_Oryza1fam7_303
GGGCATGTACAATGGTCTTTATTAGCGGTCTCTCTTTATTGTCATGCAAGCATATTTGGTGACGTGGAAGAGAGAGGAAG
AAGGAAAGAGAAAGATGGTTGCTACGCATGACAACGGCATAGAGTCGACTCTTAGCATTTATTAGGAAATTTTTTGTTGC
ATTGAGTCTAATAAAGGAAAGATGACTAGTAAGAAAGTATTTTGGTACATTAATGGTTAGAGACCGTATTGTCTTAACTA
TTGTAACGTGATAGCCTCTAATTAACGTAGAGACCATACCGGTCTCTACCTTTGTACTTGCCC
>MITE_Oryza1fam82_202
AGGAAAATGCTACAGGACGGTATCCCGTTCGGACAGGATGATACCTCAGAGGTATCGCCTGATACCTAGATATCAGCCGA
TACCTACTAGGTATCAGGCGATACCTCAGAGGTATCATCCCGTTCAAACGGGGTATCAGCTGATACCGGTATCAGATGAT
CAAGGTATCATCCCGTTCGAACGGGATACCGTCCTATAGCAT
>MITE_Oryza1fam86_283
GAGTCCGGCTCAGGTGCAGGGAACCCTGCACATAGTAATATACAGGCCAAATCAAATCGCGACACCTGTAACAAGGTAGG
TCCACCCAATCAACCAAGTAACAATGTAAACGGAGGTTTAACCACGATCCCACAAAATCAGGTAACAGAACCATTCACCC
GTTTAGTCCTCGTTAAACCTCCGTTGCATGCGTAATTAAGTAGGGCCACCCTGTACAGGTGTCGCGATTTGATTTGGCCT
GTATATTACTATGTGCAGGGTTCCCTGCACCTGAGCCGGACTC
>MITE_Oryza1fam87_211
CAGGGTTTACATTACCGGTTGACCACTAAATTTCGAGCCCCATCGGTATCACGGTTTTCGATAAATTTTGATCGGTTTTC
GATAATTTATGAATTTCGACCAAATCTACTGTTTAACCTTCGAAATTCCAATCGAAACTTAATTCCGAGCCGTGTCGAAA
CGTCGAAATTTCACGGAATTCGACCGGTTTTCGTCGGAATTGTGAACCCTG
>MITE_Oryza1fam89_570
TAGGGATGGCAATCGGGCGCGACGGGCACGGGTAGTGCCTACCCATACCCATGCCCGTGAGATTATTTGTGCCCGTGGGT
ATACCCATTACTACATGACGGGTAAGGATGGTTGCCCATGCCCATTGCCCGCGGGCGCCTTATGCCCGCGGGCGTGCCCG
TTTACCCGCCACAACAAAAGCAGTGGAACAAAAAGTCTACAAGCTACTAAGTTCGAATCGAACTTAAAACATCAAATATT
CTCCGCCTCGGTGTCGTGTCTCTCCTCTGGCGGCGATAGAGTAAGAGGAGAGAAATAATAAGGGAAATAAAAGGGAAACC
GTAGAAAACAAAGAACGTGGCTTATGTATTCTAGTGGATTTTGCTCCTAGCCTACATGTAAGTTAGATTTCGCGGGTAAA
CGGGCAAAGCGGGCATGGGTAGTGATTACCCATACCCATGCCCATTTACCCATCGGGCATAGCTTTTGACCCAATAAGAT
ACCCATGGGTATAAAATGGAGAACAAACCCAACCCTAATAGGGTTTTTACCCGCGGGTAAACGGGCAAACGGGCACAATT
GCCATCCCTA
>MITE_Oryza1fam97_201
AAGGCGTATTTTGTTTCGTTAGGACAAGACTTTGACCAACAATTACTCTATTAGAATATAATTTTTATGACACAAAATTG
ATTTTATTAGATTCGTATTCAAAAGTACTTACTTATGATTATGCTTTTGTATCACATAAATGATATATTAATAAAGCAAT
TATTGGTCAAAGTCTTGTCCTAACGAAACAAAATACGCCTT
>MITE_Oryza1fam9_331
GGGCCCCTTTGAAACGCAGGATAGGAAAAACACAGGAATAGGAAAAACGTAGGAATTGAAGTTGTATGTTTTTCTAATCC
TACAGGAATTGAAAACACAGGAAATAGAGAGAAGAGCCCTTTGATTACACCACAGGAAACACTCAACAAAGGAAAGTTTC
ACAAGAGGTCTAACCTCTTGCTTATTTTCCTATGGAATTGACCATAGGAATGCAATCCTATGGAAATTTTCCTATCCTCT
TCCTATGAATCAAAGGGCTCTATAGGAAAAAATCCTTAGGAAAATGAATCCTCCAAAATTCCTTTGCTAATCCTCCATTT
CAAAGGGGCCC
>MITE_SE260100358fam427_241
CTCCCTCCGTTCCAAAATATAAGGATTTCTAGGATTCAAATCTTGTACCACAATACAAGGATCCCTGCACTAATTCCCAT
CATTTCAATGATTCCAAAGCATTGCCAATCACATGCTTGGAAAGGGAATCTAAGCAATTCAAAATTCAAAAATTGACAAC
TGAAATGACTAAAAAGGTTTCTTTTGACCTAATCTTAGCATTTGCCAACCCAGAAACCCTTACATTTTGGAACGGAGGGA
G
>MITE_SE260100365fam431_365
CTCCCTCCGTTCAAGTTTGATCGTCATATTTTGGCTTGACACACAGACCAAGGACAGGAAACGCACTTATCATCTTTCTA
ATCTACTCATTATTGCACTTACATCTTTCTAATCATAATGGCCCATGCATGCACGACGGAACCAATGATCTGTAGCCAAC
TGTGATTGCCATTAATTTTGCATGCATGCAACAAGCTTTTTTAGACTGCTCCCGAGGCGTCCGCGCGCAACCTGATTAAT
TTCGCACGCGAATAGAAACGGCCAGCGCATCGGACGAGATGGAACGGCTGCCGACTGCAAATGTCACGATCAAAATTGAA
AATACAATTTTTTGAAATATGACGATCAAACTTGGACGGAGGGAG
>MITE_SE260100368fam433_259
CTTCCTCCATTTCAAATTACTTATCATTTTAATTTTGTCTTAAGTTAAACACATATATCTTTGACCATCATTTTTTAAAA
AAATCCCTGTAATTTAACGTCATAATATTTATGTTTTTAGATCCACAGTAAGAAATATTTTTATAATATGTTATTCACAT
GTTATTATACTAAATGAATTTCTAAAAATAAATGGTAAAAAATAAACATGGTTGACTTATGCCAGAGCTAAAACGAGAAG
AAATTTGAAACGGAGGGAA
>MITE_SE260100371fam435_323
CTCCCTCCATTCCATAATGATCAGCGCATAACGAAAGTAGAGATATTCCGATTTGATCAGCGTATTAACACTGGTAGCAT
GTGCATGTCGGATGGATTAACTAGTTATCACAGAGATCGAGTTGGCCATGCGATTTTTGAGCTGCATGCAGCACGGAACA
TCCCTTGCATGTGCAATCATGCAGCGGCAGTAACGTCGTTTCGTTTCTCCAAGCCGATTAATATGGAGATTAATTACAAG
GATTAAATAGAAAATGGGTAGTGGGTCTCTCCTTGGTCTTGATGCCACAACAAAATATGCTGATCATTATGGAATGGAGG
GAG
>MITE_SE260100373fam436_239
CTACCTCCGTCCCAGAATACTTGTCATTCTAGGTTGTTTAGCAAGTGCTAAAGTTAGAAGAAAAAGACTATAATACCCTT
AATAAAATATTATATAGTTAGATGTGGAATGGTGGTTTGGTGTATGATGGGGAGAAATTTGAATTGGAAGTGGTTGATGT
GACAAATAGTACTTCCAAGTGACAATTATTTTGGGACAATTTTTGAATGCTAAAGAGACGTATTGTGGGACGGAGGAAG
>MITE_SE260100377fam438_239
CTCCCTCCATCCTACAATATAAGGGATTTTGCCCCTTCTAGTTGTCCCACAATATAAGGGATTTTGATGTACTACTTGTC
ACATCCATCAACTCCAATTCAAATTTTTACCTATTTTAACCCTCAACTACCCACTCACCTATAATCAAATATCATTTAAT
AGGGGCATTCTAGTATTTTCTTGATATCCTTAAACTTACCCAAAAGGGAATAATCCCTTATATTATGGGATGGAGGGAG
>MITE_SE260100378fam439_251
CTCTCCCCTGTCATAAATATTTGACATTTAGAACGAGATTCGGTTAAATTTTTAGAACTCTAACCATCAATTTTATATTA
GAATAAGTTTATAAAATCTAATAAGTTTATGATATTATGATAGTACTTTTCAGGGCAAATATATGCAATCGTTTCTTAAA
AACTAAGTATTCGAGAAATTATTGATGGTCGGAGTTTCAAAAGTTTGACCAAATCTTATCCTAAACGCCAGATATTTGTG
ACTGGTGGGAG
>MITE_SE260100380fam441_222
CTCCCTCGGTCAAAAAATATAAGAATTTCTGGAGTTAGCCACAGGTATTAAGGAAGTAGATAGAATTAAATTGGAAAAGG
GTGATTGGTTGAGAAGAAGTGGGTGGAGAAATTAAATGAGATGGTTGTGATTGGTTCAGATGAGCTAGTAGGTGGAGAAG
TTTATTATATTCTGGGACAAATTTTGAATGCTAGAAGTTGCTATATTTTGGGATGAAGGGAG
>MITE_SE260100381fam442_228
CTCCTTCCGTCCCAAAATATAATGACATCTAGAGTTGGGCATGGGTATCAAGCAGAAAAGTAAAATAAACTGAGGGATGG
TTGTGATTGGTTGAGATGAGGAAGTAGGTGAAGACATTAAATGAGAGATGGTTGTGATTGGTTGAGATGAGAGAGTAGGT
ACAAAGGTAGCTATATTTTGGGACAATTATTGAATGCTAAAAGTAGCTATATTTTAGGATGGTGGGAG
>MITE_SE260100383fam444_224
CTCCCTCCATCCCAAAATATAACTTCTAGTGTTCAAAATTTTATCCCGAAATGCAAAAACTTCTCCACCTACTTTCTTAT
CTCAATCAATCACAACCATCTTTCATTTAATTTCTCTACATATTTTCTCATCTTAATCGATGACAACCATCCCTCATTTA
ATTTCACCTCTTCTTAATTCCCGTGAAAAACTCTAGAAGTGCTTATATTTTGAAATGGATGGAG
>MITE_SE260100384fam445_244
CTCCCTCCGTCCCAAAATAAGTCCAATTTTCACCGATTCCACACATACCAATACACAACCAAAACGACTAGAATGCCCCT
ACTTTATCAAATACCAATGAAACTATTCTTCACTTTATCTACTCCCAATACAATTATTCCCTACTTTCACGAACTCCGAT
GCAATGATTACTCTAATAATGAACTTATTTATTTTGGGACAAATGGAAGGAGCTAAAAATGAACTTATTACGGGACAGAG
GGAG
>MITE_SE260100385fam446_242
CTACTACCGTCTCACAATAGGTTCATTTTTCACTAGTCCCACATATATCAATATAAAACCAAAAAGACTACAATAGCCCC
ACTTTATCAAATCCCAATACGGTTATTCTTCTTTTTATCTACTCCGAATGAATTTATCTCCTACTTTCACAAACTCCAAT
ACAATGATTGCTCAAAATAAATGAACTTATTTTGAGACAAACGGGATGGGCAAAAAATAATCTTATTCTGAGATAGAGGG
AG
>MITE_SE260100408fam456_235
CTACCTCCATATTTTAATGTATGACCCCGTTGACTTTTTATCTAACGTTTGACCATTCGTCTTATTCAAAAATTTTATGT
AATTATCATTTATTTTATTGTGACTTGATTCATCATCAAATGTTCTTTAAGCATGACATAAACATTTTCATATTTTCACA
AAAAAATTGAATAAAACGAATGGTCCAACGTTACTTAAAAAGTCAACGGCGTCATACATTAAAATACGGAGGGAG
>MITE_SE260100410fam458_239
CTCCCTCCGTCCTAAAATAAATCAACTTATAGGTTTGAATTTTGTCCCAAAATAAACCAACTTCTACCTTCTTAGCTACC
ACCGGTTCACAAATCAAGAATTTTTATCCTTTAAATACCCCTCACCTACATATCCATCAATACAACTTTCTTACTAATTA
GGGACATTTTGGTCATTTGCCTTTCTCCTTAATTTCATCTTGGGAAGCTAGGGTTTGAAATTTTGTGGGACGGAGGGAG
>MITE_SE260100418fam464_234
CTCCCTCCATTTCAAAATGCAGGATGTCATTGACTTTTTACACGATGTTTGACCATTCGTCTTATTTTAAAAAAATATAT
AAATTTAATTTATTTTGTTACCACTTGTTTTATCATCAAATAAAATATAATATTAACCTATAGTTTTACATATTCATACT
GAATTTTTAATGAGACAAATGATCAAACTTTGTGCGAAAAGTCAACGGCGTCATATATTCTAAAATGGAGGTAG
>MITE_SE260100419fam465_233
CTCCCTTCATCCCAAAATGTATAACGCTAGCTGCTGACTTTTTCATAACGTTTAACTATTCATTTTATTAAAGAAAATAT
AAATATCATTTATTGTTGTGACCTATTTTATCATCAAAGAAACTATAATCTTAGTTTATACTTTTATATATTTATACTAT
ATTTTCAGATGAAATGAATGGTTAAAAATTACGAGAAAAGTCAACGACGTCATACATTTTGAAATGGATGTAA
>MITE_SE260100432fam473_283
CTACCTCCATCCCATAATAATTACATTTCTAGAAAATTAGAGACAAATTAACAACAAACACAATTTACCACAATAACCCT
ATTTAATAACTATGCTGCATACGTATATTCCATATGTATACTTGATTAATAGGAAGGTTGAGGAACACATTCCATATGTA
AACTTAATTAAAAGAAAGGTTTGGGTACACATTCCATTTGTTGCGTCCCATCTTATCAGAAATACAATATTTTTAGGACA
AAATTTAAATGGTAGAAATGTAATTATAATAGGATGGAGGTAG
>MITE_SE260100436fam477_362
CTCCCTCCGTTCCCTTTTGATCATCGTATTGAAAAAAATGATAATTCCATTTTGATATTCGCATTACGGTGGAGAGGCGA
TGAAAATCCTGTGAAGGACGTTAATGACACTTCCTAACGAACACTGCATGCATCTGATTGGTCAGGCTATGCGGCATGCA
AAACTAATTAGGAGCCGCTGCATGCATGGATTTAATACGCTCACAACTGATTGGCCAGCAATACAGTATGCAAAATTGAT
GGCGCTACATTCACGGATACGAAACGCTAATGCATGTTTTCGATGCTGATTAAGTGCTCCGCAGGATTGTCTTGGTATTG
ATGCACAAATCATATATGAAGATCAATTAGAAATGGAGAGAG
>MITE_SE260100451fam492_578
CTCCCTCCATACCGACAAAACAAGTCGTTTAAAACAAAATTGTGGTTACCAAGGAGTGATTAATCAGGGCTATTCTTTCA
TGTTTTCCCTTATTAAATGAGGGTGCGGGTGCATTCATTTGAGAAACAAACAGAACTCAAATAGCTAGTGCAGTGAGGTT
TGAAGGCTTAGTGCCTAGGTTCGATTCCTGGTGGGCTTGttttttttGCTGATTTTGCATGGTGCTCGTTTGGGCCCTCG
TCAACAGTGTCCAGCGCGTCGACGGAGTCCGGCGCCTTGACGTACTCTAGCGACTCGACGTACTCCATCATGGCGCTCGG
CAGCCGGGCGGCAAGGAAGAGAGACGCGCGTGTGCGAGCGGCGAGCGTGTGCGAGCGACGTGCGTGTGCCATTAATCACG
TCCATTCAGCTTAAGGCGGCATTAATCACGTCGCCTCGTTTCTTGCCTCGCCGCTCGTCACTCGGCTCTCGCATCAGGGG
CATACGCGTCCAAACTATACCCCACTGAGGAACGACGACTTGTTTTGTGAAAACGGACTAAGAGCCCAGAACGACTTGTT
TTGTGGGCGTGGAGGGAG
>MITE_SE260200001fam126_507
GAAtttttttcatttttcaatttttttcttttAATATTTACAGAAATAATCCATCGGCGCAAAAAATTACAAAAATAGAC
CCTGCCGCCCTCTACTAGGGCGGCAAGCTGACGTGGCAAACGGGGGAGGGACGGGCGGTGACGGCAGACGGGAGAGGGAG
GGtttttttttGCACGAAAACCCTTGCCGCGGCAAGGGGCCTTCATGCAAAAAAGCCAGCCCAGGCCTAGTACTTTTTGG
CTGGTACTTTTTGCATCTGGGTCCCTTGCCGCCGATGTAAAAAGTACCAGCCAAATGCTCTTTAGGGCCGCGAAAATTGC
ATTTAGGCGGCAAAGGGGCTAAATGCAATTTTCGTAGACGACGGCAGACGGCGCCGTCGAGCCGCCGTCTGCCACGTCAG
CTTGCCGCCCTCCACTAGGGTGGCAGGGTCTATTTTTATAATTTTTTGCGCCGATAGATTATTTCTGTAAATATTaaaag
aaaaaaaattaaaaatgaaaaaaaTTC
>MITE_SE260200003fam128_558
GAAttttttcggttttagatttttttAAAAAAATATTTACAGAAATAATCTATCGGCCAAAAAAATTACAAAAATAGACC
CTGCCGCCCACCTCTGGGGCGGCAAGCTGACGTGGCAAAAAGGAACGGGCGGTGACGGAGGGAGGGttttttttGCAGGA
AAACCCTTGCCGCCCTCTGGTGGGGCGGCAAGGGGCCCGAATGCAAAAAAGCCAGTCGGGGCCAGTCATTTTGCAGGCGG
CCCCTTGCCGCCCTCTGGCCGGGCGGCAAGCCTCGCTGCCTATAAAAGGCCTGCCGCCTAGCCCCCAGCCCTCATTCCTC
CCTCCTCAATTCCAGTGaaaaaaaaaGGAAGAGAGGGGAGGAGAAGAGAAGAAGGGGCGAAACCCTGCCAGATTCAGACG
CAATTTTGGCCGACGGCGGCAGACGGCGCGGTCGACTCACCGTCTGCCACGTCAGCTTGCCACCCACCATTGGGGCGGCA
GAGACTATTTTTGCAATTTTTTTGTCGATAGATTATTTCTGTAAATATTaaaaaaaatctaaaaacgaaaaaaaaTTC
>MITE_SE260200004fam129_476
GattttttcatttttaaatttatttttttAATATTTACAGAAATATTATATCGGCAAAAAGATTTACAAAAATAGACCCT
ACCGCCCTCTATTTGCGCGGCAAGCTGACGTGGCACATGGACACATGACAGTCGTTTTGGGAAGCTATGAATTTTGCACG
TGGCCCCCTTGCCGCCCTCTGTCTAGGCGGCAAGGGGCCACCGTGCAAAATTCGTAAGGGCAACAAGGGGCTCAGATGCA
AAAAGAACTAGCCAATTGCTTTTTTGGCAGGGCCAAAATCACATTTAGCCCCTTGCCGCCCTTACAGAGAGCTGCAAGGG
GCTTAGCGTAAAATGCGCACAAGTCATGACGCCGTGTGCCACGTCAGCTTGCCGCCCAAATGGAGGGCGGCAAGGTCCAT
TTTTGTAAATCTTTCCGCTGATATAATATTTCTGTAAATATTaaaaaaataaatttaaaaatgaaaaaaaaaaaTC
>MITE_SE260200005fam130_325
GAatttttttcatatttacatttttattttttAATATTTACAGAAATATTATACCGGCGACAATATTTACAAAAGTCCCA
AGGGCGGCAGGGTGACGTGAGGGATGGACAAGGTGaaaaaaacactaaaaaaTACATTTTTGGCCAGGTGAAAATTACAT
TTACCCCCTCCAGCCCTTACAGAGAGCGGCAAGGGACCTCAGTGCAAAATGCGCACACCTTGCCGCCCTCCACTTGGGCG
GCAGGGGACATTTTTGTAAATATTTTAGATGGTATAATATTTATGTAAATATtaaaaaataaaaatttaaaaatgaaaaa
aaTTC
>MITE_SE260200007fam132_685
GaattttttttatttatacttttttttattaaaatatttacaaaaataattttttgtttCGAAAATTTACAAATCTAATT
GCCTGCCGCCCTTAAGAAGGGCGATTTTTAAAAATCGCCCTCTCAAAGGGCGGCAAGGGACCTAAATACAAAATTTTTAT
TTGTGTTCAAACCCTTCCCACCGGTTTTAATTACTTAAAAACTAATAATGCTTATTCGATACTCCAAATGATTTTAAATG
GAAAAGTGATAAACTACAAAGTTATAGATCTCATCAAGATCTACAACTTTTATATAAAGTTTATCTCCATCCAATATCGT
TTGAAATATAGATCTGAGATTTTTTAAAATGTGTTTTATATTTTGTAACGAATATTTGGATATCTAAAACATCTTAAATG
AAAAAGTTACTAACTACAAAGTTGTAGATCTCCTTGAGCTCTACAATTTTGATATAAAGTTTTATTTCATCTGACTTTAT
ATAATATAATTTTAAATTGTAAAATTATAGAGCTAACAAGTTATGCTGGAAAATTTACATTTAGGTCCCTTGCCGCCCTG
TGGAAGGGCGATTTTTAAAAATCGCCCTTCCTGAGGGCGGCAGGCGATTAgatttgtaaattttcgaaacaaaaaattat
ttttgtaaatattttaataaaaaaaagtataaataaaaaaaaTTC
>MITE_SE260200241fam323_735
GAGAGAATCTATTATATACCACCGAGTTTGTTCGAGTTCAACTATTTGCCATCGATATTGTCTCTTTCTATGATGTACTG
GCGACTTTAGCAATTGTTCTACGATATGTCATTAGACTGGACCTCCTTTTAAAAATACTCAAAATACCCTTAGAGATATA
CAAGATAAACAATTGATTTATCTCGTTATAAGTTTCAAAAAATATGAAAATTTTTATGTGGCCTCCTTACACAACATGGA
AGTTTGTACATAGgttttaaatttttttctggtatatttagttttttCTAAACAAATATTATTATGTGGTATATGAGAGA
GAATTTGCTTATACATGAGATGATAGCATAAAAATATCTTCTGTAGTGTATGAAAGATGATTTATATTAAAAATAATAAT
AATAAAGTATTTTTATATACTGTATAACAGATAAGTTATAAAGTATCTTTTTTAGAAAAAATAGAATTGTAAAAAAGTTG
AAACTCCTATACAAATTTAAATTTCCATGTTGTGTGCATAAGGAGGCCCCATAAAAGTTTTTTTACACTCCTAATGAGAT
AAATCAATTATTAACCTTATATGTTCATAAGGATATTTTTGAAAAGATGACTCAACCTAATGGTATATTGTAGAACAATT
TATAAAGTCGCCAGTATATTAAACAAAGAGGCAATGTTGATGGCAAATCATTGAGAACTCGAACGAACTCAGTGGTACAC
AGAATAGATTCTCTC
>MITE_SE260200242fam324_378
GGGAAACTATTTTAACAGCTCGAGTGGATGTCCACCCGTTTATTGCATGTCATCTAAATGGTTATGaaaaaaattaaaaa
aaTATGAATAAGATAGATCAATATGTAATGTATCAATCCACAAACATGCAAGTTAAAATTCACTTCTACGATTGTAATAA
AAATAACAAACAAAACTCAAATTACTATATGTATATTTACAGTTAAATTTGTTGTTTTTGTTACACTTGTAGAAGTTGAA
TTTTAACTTGCATGTTTGTGGAGTGATATATTACATATTGATCTATCTTGCCAATTTTTTTAAAAAATTTTCTGTCGCCA
TTTAGTTGACATGCAATAAACGGGTGGACGTCCACTCGAGCTATTAGAATCCATCCCC
>MITE_SE260200243fam325_371
GGGAAGAGGATTTTGATCCCTCGAGAGGATATCCTCTCGTTGTTTGCATGTCACTTAAATGGTTATGAAAAAATTTAAGA
AGATGTATTAATATATGATATATCACTCCACAAACATACAAGTAAAAATTCAACTTGTACATCTCGCAACGAAAAAAACA
AATTTGACCCTGAATATACGTTAACTAGCTGCGGTTCAATTTATTTTTTTCATTACAAGATATACAAGTTGAATTTGAAC
TTGCATGTTTGTGAAGTGTTATATCACATGTTAATACACATTCCCAAtttttttttaaattttttCATAACCATTTAAGT
GACATACAAAGAACGAGGGGATATCCCCTCGAGAGATTAAAACAGTTTCCC
>MITE_SE260200244fam326_337
GGGAGTACCTATACATCTTTCGAAAGATTTTTATGATCGTATCACACAGATTTTTAATCTTTAGATTAAAATCCGATAGA
TATAATAAAAAGCAAAAAGCAATTAAGAAACACCATAATGGACACTAAATTACCATATCCTCAAGAAAAAGACCAAATCC
AATACAAAATTTAAAATTTACATGCAAAAATTCAAAAATTACAGTGTAACTTACAAAAGTTACAGTGTAAGTTTTATAAA
TTACACTGTAACTTACAAGAAAATGCACTGTAAATTTGAGTGAGAAAATCGAGTGAGAGATAAGAAAAAATCTTTCGAGT
GAGATATAGCAAAATCG
>MITE_SE260200245fam327_587
GAATTAAATTTAAAAATATACTGTTGATTTGTTTTTCCTTAGAAATATTCGTGGCGTAAAATTTAGAAATATTCGTGGCA
TAAAATTTTTAGCAGAAATATACCATCAATCTCGCACAACCGTTGTGCAAAGAAGCGTGACGACGCACACCGCGCAGTAT
CGCGAGACCGAACGTCTTGTCCAGCGGTTCTACTTAATTAGTGATCAATTATCCTAATTATCGAATAATAACTAGTGATT
AATTATCCTAATTAGTGATTAATTAACAATTAATCAATCACTAATTAACAATTTTCAACCGTCGTAATCGCTCACTGATT
GAGAGAGACTGCTCGGTCTCGCGGTTTGGCCGCGCGAGACCGTGTGGTCTGACGCCGTCTGCACGCACGTCCTCGATTTC
GTCGTTTGGTGTCACGGTTTCATTGTACGGGGCCGACACCTGTTATAGATGCTATTTGCGTCGTCACGTCCACGTCACTT
ATGCGAAACGGTTGCGCGAGATCGACAGTATATTTCTGCTAACAAATTTACATCCCGAGTATTTATGaaaaaaaaaCGAA
TCAATAGTATATTTTTAAATTTAATTC
>MITE_SE260200246fam328_589
GGAATTAAATTTAGAAATATACTATTCATTCATTTTATTTTTAGAAATATTCGGAATTCAAAACTTTTTACAAAAATATA
CCGTTGATCTCGTACAACCATTACGCGAAAGTGACGTGGACGTGACATCATGGGCGGTATCGCGCTAGGAAAGTGCGAGA
CCGCGCGGTCTCGCGAAACAGAAGAGCGAGACCGTTCGGTCTCGCTTAACCAATCAGCGATACCGGATTTCAAAATGgtt
aattagtgattaattaccataattaacgattaattaattattaattaatcgctaattattattagttaaataattaatta
GGTCATTAGTCACTAACCTAATGCAGTTTAGGACGGTGTCGCTCTCTGCTTGAGCGAGACCGCTCGTCCTTCCCGCGCTC
TCGCGCCGTCGCCGCGCGAGACCGCGGGGTCTCGCGTTTTCTCCGCGCAATACCGCCCTCAACGTCACCTCTGCGTCATT
TTCGCTTAACGGTAGAGCGAGATCGATGGTATATTTCTACAATAAAATTTACATCACGAATATTTTTGAAAATAAATTGA
ATAAATAGTATATTTTTAAATTTAATTCA
>MITE_SE260200247fam329_658
GAATTAAATTTAAAAATATATTGTTCTTTTAATTTTTTCTCATGAATATTCGGGATGTAAAATTTTTTGTGTAAATATAC
CTTCGATCTCGCACAACCGTTGCGCGAAACCGAGATTGGTGTGACGTCATGGGCGGTACCGCGCGTTGAAAGTGCGAGAA
CGCGCGGTCTAGCGCGACGAAGGCACGAGAGCGCGCGGTTTCGCGCAATGAAAGAGCGAGACCGTTCGGTCTCGCGGAAT
CAAATTGCGTAAATGTCCACAGGCTCCATTTAATTAGTGCTTAATTACttaattagcaattaactaataataattagcaa
ctaattatcctaattagcgattaattaataattaattaattgtaattaattaatCGCTAATCAAGATAATTAGTCGCTAA
TTGAATCAGCATGGCACCGGTCTCGCTCAGTGCTTGCGCGAGACCGTTCTGTCTCGCTGCGCCATTCCGCGAGACCCGTT
GTTCCGCGAGACCGCGCGGTCTCGCGCCTTCGCCGTGCGATACCGTCCACGACGTCATTCCCACGTCATTCTCGCGCAAC
GGTTGTGCGAGATTGACGGTATATTTACGCAAAAAATTTTACATCCCGAATATTTATAAGAAAAAATTAAATAAACAGTA
TATTTTTAAATTTAATTC
>MITE_SE260200248fam330_660
GAATTAAATTTGAAAATATACTGTTTATCTAAttttttttCAGGAATATTCAGGATGAAAATTTGTTTGTACAAATATAC
CATCGATCTCGCGTAACCGTTGTGCGAAAATGACGTGGACATGACGTCACCAGCGGTATCGCGCGATGAAAGCGCGAGAC
CGTGCGGTATCGCGCGATAGCGACGCGAGACCACGCGGTCTCGCGGAAGCAAAGAGTTAGTCCGCTCGGTATCGCTGGTT
GAAGCAGCGACACCGGCATGGCAGTCCCGGCCGTCAATGGTtaattacctaattaactattaactaataataattagtaa
ttaattattctgattagcgattaattaattattaattaaTCGCTAATCAAGATAATTAATCACTAATTATCTGGCATGTC
AGTGCGGTATCGCTCTTTCAATCAGCGAGACCGTTCGGTCTCGCTCTTTGGTTCCGCGAGACCGTGCGGTCTCGCGCTGT
CGTCGTGCGAGACCGTGCGCTCTCGCGCTTTTACCGCGCGATACCGTCCGTGACATCACGTCCGCGTTATTTTCGCGCAA
TGATTATGCGAGATCGACGGTATATTTCTGTAAAAAAATTTACATCCTGACTATTCTTAAATAAAAAATTGGAGGAACAG
TATATTTTTAAATTTAATTC
>MITE_SE260200249fam331_590
GGAATTAAATTTAAAAATATACTATTCATTCAATTTTTTCTTAGAAATATTCGGGATGCAAAACTTTTTACAGAAATATA
CCGTCGATCTCGCACAACCATTACACGAAAATGACATAGGCGTGACGTTGCGGACGGTATCGCGCGGGGAAAGCGCGAGA
CCGCGCGGTCTCGCGGAACAGAAGAGCGAGACCGTTCGGAATCAAATAGCGACACGGTCCAAAGGCTCaatttgattagt
gattaaatacttaattaacaattaactaataataatttagtaattaattatcctaattggtgattaattatttattaatt
AATCATTAATGAGGATAATTAACCGCTAATTAAATTGTCATTGAACGGTATCGCTCATGCAATGAGCGACAGCGCTCGGT
CTCCTTTTTCAATCCGTGAGACCACGCGGTCTCGCCCTTCCCACACGCGATATCGTCCGCGACGTCATTGTCACGTCACT
TTCGCGTAACGTTTGTGCGAGACCGATGGTATATTTATGTAAAAAATTTTACATCCGAAATATTTCTGAGAAAAAATTGA
ATGAATAGTATATTTTCAAATTTAATTCTT
>MITE_SE260200250fam332_548
GAATAAAATTTGGAAATATACTGTTCATTCATTTTATTTTTAGAAATATTCAGGATTCAAAATTTCTTAAAAAATATAAC
GTCAATCTCGCACAACCATTACGTGAAAGTGACGTGGCGTGACGTCACGGGTGGTATCGCACGGGAAAAGCGCGAGACCG
TGCGGTCTCGCGAAATGAAAGAGCGAGAACGAACGGTCTCGCTGAACCAATCAGCGATACCGGATTTCAAAATgattaat
tagtgattaattaattattaattaatcactaattattattattaaATAGTTAATTACGTCATTAGTCACTAACCAAAGGA
AGCATTGGTACGGTGTCGCTCTCTTTTCAGCGATACCGTTCGGTCTCGCTCGTTCTTTCCGCGAGGGCACGCGGTCTCGC
TTTTTCACCACACGATACCGCCCTCGACGTCACCTCATTTTCGCTCAATGATTGTGCAAGATCGACGGTATATATTTTTT
TAAAAAATTTACATCCCGAATATTCCTGAAATAAAATTGAATGAGCGGTATATTTTCAAATTTAATTC
>MITE_SE260200251fam333_588
CGAATTAAATTTGAAAATATACTGTTTATTTAATTTTTTCTCAATAATATTCGAGATGCAAAACTTTTTACACAAATATA
CCATCGGTCTCGCTCAACCGTTGCGCGAGAGTGATGTGGGAATGACGTCCCGAGCGGTCTCGCGGAATGGAAGAGAGAGA
CCGAACGGTCTCGCAAAATCAAACAGCGACACAGTCGGACGGCTCGATTTGATTAGTGATTAATTACttaattaacaatt
aactaataataattagtgattaattatcctaattaatgattaattaataattaattaatcactaattagaatcattaatC
ACTAATTACATCGGCACTGGACCGGTATCGCTCGTGCAATGAGCGAGACCGCGAGATGTCTCTTTTAGTCCGCTCGGTCT
CGCTATTCCAATCCGCGAGACCGTGCGGTCTCATGCTTTCCCTGCGCGATACCGTCCACGACGTCTTTCCTATGTCACTT
TCGCGCAACGGTTGTGCGAGACCGACGGTATATTTCTGTAAAATATTTTGCATCCCGAATATTTGTGAGAAAAAATCGAA
TGAACAGTATATTTTCAAATTTAATTCG
>MITE_SE260200252fam334_248
GGATTGGGATCACTTGCAGTAGGAATAGCGACTGCAAGTTAAACTAATGCATGCGATTACAACCGTTCATTTTGGTGATG
AATGGACCAGATCTTCAGCTACAGTACTGACGCAAAAAATACTGAACATTTCTTGCTACAGTGTTCTACAGTATCCGGGT
GCATGTGAACCGTTAGATTCGGATCTAACATGTGGCAGTGGACTGCGTAAGTTATAGTGATAGTACCAACTGCACCTGAT
ACAAATCC
>MITE_SE260200254fam336_555
GGGTGAATAGCCAGTTCAGTCCTTCAACTTTTGTTCATGGGTCGAATTAGTCCTTCATGTTTTATAATGTCCAACCAAGA
CTCTAAAGATTATCATGCGGCTTAATATAGTCCTTAGAGCCACTTAAAACGCTACGTGGACATGCCACGTCATTCGTGCA
TGTAAGATAACATTTAAATGTCCATTTTAACCTTCAATTTTCTATcaaataaagaaaagtaaaataagaagaagcaatca
taaaacaaagaaaaaTGTTAATTTTTTTATCTATCAATGCTATATATTTTTGCCAATGGTCAAAAGCttttttttttGTG
TGTTTTCTCAATAGTTTTCCTTTATTTCCTATGAAAACATAAGGGTGTAAAGGACATTTAAATATTGAATTTGCATGCAT
AGATGATGTGGCATGTACACATGGCATGTTTAGAGGGTCAAAGGACTATATTGAATCACACAATGAACTTAAGGTACTTG
TTTGGACAATACAAAATGTCAGGGACTAAATTGATCCTTAAGCGAAAGTTCAAGGATCATATTGGGTATTCACCC
>MITE_SE260200259fam340_771
GGATGCCACCCTATAGGATATCCTTATAAAAATACCACTCCATAGATGTGGCTTCTTAATGAAATGCTACTTTGGGGGTG
ATTAGAGGCTTTTAATCTCCTTTATTGGAGAGGAAGGTGAAGTGTGGAGTGGGACACAACAAtggtgagtggtgtggagg
aggagaaagtgagaggggaggaggaggaagagGACCGGCCACAGCTGAGCGCGGCGGCAGTGGAGGCGCTACCGGAGTTC
CTGCTGGAGCAACGGCGGGACGGAGGGGAGGAAGGCAGCGACGGGGTGGAGCCGGTGGCGGAGGACTGGCGGTTGAGCCA
GTTCTGGTACGATGAGCACACGGAGCGGGAGCTCGCCGGGAAGGTCGTCCGCCCCGTCTCCCTCTCCGGCCCAGCCTCCT
CCGCCACCGCTGCTGCGGTGGCCTGCGTGGCATGCCCAACGCTCTACGCCTACCTCAAGACGAGCAACCCGAAAGGCGTT
GGTGACAACGGCGGAGTTCGGGGCACCGTCAGGAGCGGCGCGGTGGAAGAGGCAACCGGCCGAGGTGGAGGGTCGAAGAC
GGCCTCCAGATCGGGGGGGACCCAGCGGCGGTCCGGCCGGCGGTGGATAGGCATCTAATCACCCCAAAGTGTGATTAGAA
GCCTCTAATCACCCTAAAGTGGCATTTTATTAAGAAGCCATCTCTATGAAGTGGCATTTTTATAAGAACATCTTATAGAG
TGGCATCCTGTTAAAGCCACCTCTATGGAGTGGCATAGTGTTAAATTTCTC
>MITE_SE260200260fam341_706
GAGAATTTTCAGAATATAACACCCAATACACACTGCTTCCAGGATTTGTCACCCAATTCACACTACTTTCAGAATACACC
ACTAGAGTGCGAATTTTCTTCGTTCCGTGACACTCCGTCCCCTAGCGTCAGTCCTCCGTCCTCCCGGCGCCACCGTTGTC
AGTCCACCGCCGCTCGTGCCCGTGTCAGCTCCGGCGTCGCCGGTCCGTCGCTGCCCGCGTCAGCcccgccgttgctcgtc
cgtcgtcacccgcgtcggccccgccgtcgctcgtccgtcgccgccATCGGCGCACGCGGTGGAGGGCCGGAGGAGAGGGG
AGCAGCGGTGGAGGGCAGAGGGCTTCGAGCTCcggcggcggaggttggaccggcgccggctcggggcgcggtggcggcag
cccggtgcggcggcggCTGAGCTCGGGGACGACACGAGCTAGCTCGCCAGATGCGTGCGGGAGGAGGAGCTCGCTAGTGT
GGGGAGGACGAGCTCGCCGGCGTGGGGGAGGACGAGCTCGCCGGCGGCCAGATTCGTGCGGGCAAACGGCGAGAGATGGA
TGAACTGACGACGGGCGTCTTTGGATGGACGGAGTGTTACGGAACGAAGAAAATTCGTACTCTAGTGGTGTATTCTGAAA
GTAGTATGAATTAGGTGACAAATCCTATAAGCAGTGCGTATTGGGTGTTATATTCTGAAAATTCTC
>MITE_SE260200261fam342_789
GAGAAAATTGCATATCTACCATCGCATAAGTTTGGATTCGCTGGAATACCATCACTAAAAAGTGTTTCACTAGAATACCA
CTCTTAACTAGGTGTGTTCGTCAAAATACCATCACAGACGAAAATGCCCCCGCTTCTTCATCTTCCACCTTCGACACGGG
CCACACGGCAGCGGCAGGTGAGACGAGGACACGCCAGCTCGCGTCGTCTCAGCCGCGCGCCGTCgcgccgctgccccgcc
gctcggccggcctccgtcgcgccgtcgcgccgccgccccgtcccgactcgccgcccgtgtcgtgtcggtcggccgccgcc
GCGTGCGTCGTCTCGGCCTGTCGCTGCCTCGCTGGCGTCGTCTCGGCCGGCCGCCGTCGACGCGCCGCCCCCACCGTCGG
CGAGTTCGTCCGCCCGCCTTGATGCGCCGCCCTTGTCGCCGGTGAGTTCGTCTCCGTCGACCCACTCCCCGGTCGACTCC
CCGGCTCTGTCGACGTTGTCGACAGCTGCGGTCTCCTCACACCAGCGCGGTGGGCAGGATGGAAGGCGAGGACGATGGGG
AGGGCCGCGCCACCATCGCCGCCGGCAAGGTGGCACCAATGGCACAGCGGTGGATGCCGGTGAGCTCTTCCGGTTGGAGC
GAGGAAGAAGAAGAATCAGGGGTATTTTTGTCTAAGATGGTATTTTAGCAAAGATGTCCTGGTTGAGGATGGTATTCTAG
CGAAGCCTGATTAAGGGATGGTATTTCAGCGAATCCAAACTTATGCGATGGTAGATATGCAATTTTCTC
>MITE_SE260200266fam346_741
GGGGCTGTCTATACATCTTATGACAGAAAATCCCACCTCCTATCATTTAAATTTTGGACCATTGGATATGCTTCAAGATT
CGTGCATACCATTTTAACCCTAACTCCTCTCCTCCTCCCCCGATTCAGatcgcacgccgccaccactcgcatgatccccc
gccaccatcgccgccaccgccccaccgcgccgccgcccgcctcgccgGCTGGCCGGAAGGGGTCAACGGCGCCGGCGAGc
cccctccccctctccccctcccctcctctcCTTGAGGTGGCGACGGTGAGGTGCCCCCGCCCCGCCGTCTTCCCCGTCTC
CGGCGGCTCCCCGCCACCGGATCCGCCACCACCGGCTGCCGCCTCCTAATCTCACGCTTGCTTTTCCCCCGCCGCCGACG
CCGGCCCACTGCCCTCCTCCATCCCTGCGGCGGCGGCACCGCCGCCGCCTCGCCGCCCGCCGGAGTCCACCGCCCACCGC
CGGTCCTCCGCCGCCCATGGCCATCCCTCTAAGccccgaggaaacccccctcttccccctcccccaacctccctcctatc
ctcaccccaaccccAAAGCCTAACCCGCTGGAGTTGGGGTGTCACCGGCGCCGGAGAAGAAGGGGAGCCCGCCGGAGTTG
GAGGAGAGAAGCCGATGCACGAATCTTGGTATGGATCCAATGGTCCAAAATCTGTAAGATTTCTTCCCCAAATTTCATTC
GAATGACATATAGCAATCCCG
>MITE_SE260200267fam347_626
CCGAAATTTTTACATCTAAGCACATGCAACCTTCTAATTCCAAATATGAGTAGGTAATGGATGTAGTTCTATTTTTAATC
AAGAAGCCCACATGTGTGTGTGCAGTGGTCTTCCATCGGACTTAATGTCAAACGAAATATAACAAACTAATGGCTGCTGA
TCATTGGACAAATCACTAGCTCGTAGCAACTTGTTTAGGTCTAATTGATTGTTTGTCGTCAGAAAAGAAAATCTTATTAC
CATTTGCAATTGGTTGGATCAACCATTACGAGATAGGGCACCGTACCGTCATGCCGTTAGTCTCGAGCTTTCTTCGTCAt
tttttttCTTAATCCATATTTGACTTGGATGTTGTTTTCGTTTTGAAAATTGGAACTGTAGCGGTCGGTTGAAATATAAT
CCATCTGCTTGGATCATCAAAATCATAATATTATGTGTGCTAATAAATCTTGATTTGTTTCACATAGAAGCTGCATCAAC
AAAGTTAATTGTAATACTAGCGAAACATGTTAATGGATCATTTGCTTTGTGCCTGCTAGCTAGTTTGATTAGAAACAGAA
TTCAGGACAATATATGCTCACATTTGGAATTATGAGGTCGCATGTGCTTAGATTaaaaaaaaTCGG
>MITE_SE260200268fam348_247
GGATCCGATTCAGGTGCAGTAGCCAGTGGGACTGCAAAATAAGCAGTCAAACTAGCATCGCATGATTTAAAATGGACGTC
CCAGATATATCCGAGCACTGTAGCAAAACACTGTAGTGATGGAAAGGTACTGTTCTGATTTTACTGTGCCAAATCCGTTT
TGGCCGTTAGATTTTGACATAGAGGGCTCAGATTGTGTGCAGTAGTTACCGTGCAGTCCTAGTAGCTACTGCATTTGATC
TCAATCC
>MITE_SE260200272fam351_550
GAGTAAAATGCACCGGTGGTATCACAACTTGCGATGTGGGTGCAATTTAGTCACTCATCTTGCAAATTGCTCAAACAAGT
TACTCATCTTGCTTCGATGGTGCAAATGTTACCAAATACATTTTCACACGGATTGTTTGTTTTTAAATTGGAGTCCATAT
TGACCTAGCATCATGTATTTTTTTACCAATGTGGACAGGATAAGCATTAAAATTACATATTAACACTTATATTTCCATGT
ATATGCTACTACTCCTGCTTTCAATGAACATTACCATATTATGCTTGGCTATCAATAACAAAATTCATCTTTAATTGAAT
TTTACTACCGGTAGTACTGCACATTGGATTATTTATGAATCGTGTGACCATGTTTGTAAACAAATTAACATAGCATATAA
CTTCATTGCGAACACTCCATACGACACATGTTTTATGTGATTTGCACCCACGAAACAAGATGAGTGACTTGTTTGTTTGA
GCATTTTACAAAATGGGTGACTAAATTGCACCCACCTCGTGAGTTAAGGTATTAATGGTGCATTTCACTC
>MITE_SE260200275fam353_297
GGATTCAGATTGGGTGACATAGGATAGTCATGTTACAAGGTGACATAGCATAGATCTCGGCCCTCCAAAACAAATCTAAT
GGCTGAGATTCGTCCACGTCATCACGAGTTAAAATTTAACTCCAGTAAAATTTTAACTCCTGCAATTTTACTCCCAGTAA
AATTTTTACTCCTACGAGTTAAATTTTAACTTGTGATGACGTGAACGAATCTCAGCCGTTGGATTTGTTTTAAAGGGCTG
AGATCTACGCTATATCACCTTGTGACATGCCTACCCTATGTCACCCAATCTGAATCC
>MITE_SE260200276fam354_556
GAAttttttttAAAAGTAATATGATTTTAATGGAAAATCGCAAAACTATAGGTCAGTTAGGCGAAATCGCAAGTTTAGCA
CCCTATCGAACAACCGTGGTTCGACAAGGTACCTATCGAACAACCACAGTTCGATAGGGTACCTGTCGAACTGCGGTAGT
TCGACAGGTGATTaaaaaaatcaaaaaaagagaaaaaTCACTGTTGCATACTGTTCACAATACCCTATCGAACTAAGGCA
GTTCGATATGTGTCTGCGAGCACTGTAGCATCACTGTAGCATCACTGTTCACGCAACCCTATCGAACTTTGGCTGTTCGA
TATGTCCCTGCCTAGCATTGTAGTGATACTGTTCATGTAATTTTTTATTTGTTTTTGGACCACCTATCCTGTCGAACTGA
CGCAGTTCGACATGTACCTGTCGAACTGTGGTTGTTCGATAGGTATCCCTGTCGAACCGCGGTTGTTCGACAGGGTGCTA
AACTTGCGATTTCGCCTAACTGCTCTATAGTTTTTGCGATTTTCCATTAAAATCATATTGTTTTTaaaaaaaaTTC
>MITE_SE260200278fam356_505
GGAAAAAGTCGAAATACCACCCTAAACTTTAGATGGAAGTCCGTCTAGTACCCTGAACTTTAAAACCGGACATCCAACCC
CTTGAACTTTATCATACCATCCATATTATCCCCTAAGGTGGTTTTAGATGATGGTTTTGCATATTTTAGAAACTTAAACG
AACAGTTTTGAATAACTAATATAACATATTTTCATATCATCAATTTATCCTTATATAATGATATCATACTATTATTATAT
GTTGGTACTTTTTTATAAGCGAGAGCTAATAAGGAGAAAAAGAAAGATTTAAGTCAAAATTTTAATATATATGTCCAAAA
TGTATGATATGTGATCAAACTCATCCAACTTATATAAAAACTAGATAAAAACCACTATGCAAAATCACCTTAGGGGATTA
TATAAACGGTATTGTAAAGTTTAGCGGATTGAATGTCCGGTTTCAAAGTTCAGAGTGCTAGACAGACTTTCATCTAAAGT
TTAGAGGGTTATTTAGATTTTTTCC
>MITE_SE260200279fam357_494
GGGGCAATTTTGTTCTTGCCCCTACTTCTATGTCCAGTATTGATTTTGCTCCTGttttttttagggtttttattttttgc
cctcacttttttGAAACGAATAAGCAGTTTGCCCCTGTTCCGTTAATTTTTGCTAACGGTGTTAAATGTGGGGTAAAAAG
GACAATTATACCCTTAGATATTTTCCGGTACTTTCATACAAACTTTCAAATTTGACCCAAATTTTGGCAAACTTTTACAA
AATTTTGACAAATAAAATTACTGCTATAAAATGGCATCAATAGGTCTGTATTTTGATTATGTCAAAAGTACGGAAAAATA
TTTAAGGGTTTACTTATCTTTTTATCCCTCACATTTAACACCGTTAGCAAGAATTAACGGAACAAAAGTAAACGATTGAT
TCGTTtaaaaaaagtaaggtaaaaacgaaaacctaaaaaaTATGGGCAAAATTAATATTAGACATGAAAGTAGGGGTAAG
AACGAAATTATCCC
>MITE_SE260200281fam359_688
GGGAAAATTATAAAAACCACCCCAAATATCACTTCAAGTTTGGGATGCCCCCCTATAAGAAGATTTGTTGCAAATCCCCA
CCTCCTAATTCACTTTGGTTTGATTTAGGCACCTTCCCTCTGCACTGCGTGATTCCTAGAGCATCTCGTGGTGAAATTAG
CTAAGTCCCGCTCATCGTGATGATTTGTCAACAAGTTCCTTTTGCATTAGATTGTGTGGCCTTAATTTTTGATTAAACTG
TACTGAAATCTGCTATTTTGGGCCATCTGACCAATTGCAACAGATGAAGTTATACAGTTATAATCTGGCTATATGATTAC
TGCTTCATGTTCAAATGTTTCTATATACTCATTACGTCCCTGaaaaaaaaaaCGAATATATTGTTCAGTACACATGAATC
AGTTTGAAATATATAGCTAGTATACCATGAAAAACACTATGAAATGGCCATGAGAACCCAACGAAATGATCGTCTTATAC
AGAACAAACAACACAATCTCTTGCTCCCGTCGAGTGGGGCTTGATTGATTTCGCCATGAGATTCTTCAGGAATCACACAC
GTGTGGAGAGAAGGTGCCTAAATCAAACCAACAAGATGAATTAGGAGGTGGGGATTTGCAACAAATCTTCTTTTGGGGAG
GCATCTCAAACTCATAGTGACATTTAGGGTGGTTTTTACAATTTTCCC
>MITE_SE260200282fam360_758
GGGAATGTCTATAGATCATTTGACAGAAAACCCCCTCACAAATCTTGTAAATTTTTGACCACCCGATTGCTTTAAGATTC
GTGCAGGCAACAAAACCTTAAAAATCCTCTCTCCTCTCCCGATTCCTCACACGCCGCCGCTCCTCAGCGCTTCCCACCCG
CCTCCGCCACTGTCGCCGCTGCCCCAGCGCACCACCGCCCGACCTCGCCGGCCGGCCAAAAGGTGTCAACGGCGCCGGCT
AGGcccccccgaccggcccccttcccctccccctccctctcctctccTTTGCCTCAAGCCGGCGGTGGCGAGCTGTCCGT
CGTCTTCCCTGTTGCCGGCGGCGGGGCGCCACCACCGGCCGCTTCCTCCTACCACTTTTCCCGCTTTGCCCCCGCCGCCT
ACACCGGCCCGTCGCCGTCCTCCAGCCCCGCGGCTTCGGcgccgccgccgccgccgcctcgccgcccgcTCGATCCACCG
CCCACCGCCGGGTTGCCGCCTCCCACGGCCATCCCTCTAAAGCCGGCGAACTccccccctcctcttccctattccccccc
ccacccccacccccacccccaccccaccccGGGACCTAATTCGTCGGCCCTCTACCAGAGTTTGGGTTCGCTGGCATTGG
AGAAGAAGAGGTGGTCGCCGGAGTTGGAGAAGAGCACGAATCGTGAAGCACATCCAGTGATCCAAAATTTGCAAGATTTG
AGGTATGATTTTCTATCGACATAGCTTTAGCAATTCCG
>MITE_SE260200283fam361_364
GAGTAAACTTCTCTTCGGGCTACCTTTTGTTACCGATGTTTCACTTTGGACCACCCTTTAAGCAATATTTTCACTTTGGA
CTGGGTAAACCTGCCTTTTGTTTCACTTTGGACCACCCGACTCTCTTCTCAAGCATATAAACGATCTCCATTACATCGTC
TCATACTCGTCAATGAGCTGCCACAGCTATATGTAAGACTATTTCTTCAACATATTACAAGTTGGATGTAGATGAATAAA
AGAGTAAGGTTGGTCCAAAGTGAAATAAAGGTAAAAATATCCGGTCCAAAGTGAAAACATTAGTCCTAAGGTGGTCCAAA
GCGAAACATCGGTAATAAAAGGTGGCCCAAAGTAAAATTAACTC
>MITE_SE260200284fam362_764
GAGTAAATTGCATCTTGGGCTATTTTTTCTTACCTGTGTTGTAACTTGGACCAGTGAAAAAGTAAACTTTTCACTTTGGA
CCGGGTATGTTTACACAAAGTTTCAATTTAGActctcttcttcttcctccagctccctttcttcctctcttttcttTGTA
CAGCTCAAGGTCTCTTTCTCGATCAGGTGTAGTGCATGAAAAGGCAAGAAGCAAAACCCTTCACAGGGTAGCCACCCGCC
AAAGTTGATTTCGAGCTCAAATGCAGGCGGCACTACGAAGGCGGAGCTTGAGCGCTGCAAAACTTGTTGAAGCTCGAGCG
ACATGTGGAAATTTAGCGCAGGCGTGCAGCATAACATGTAGCACTAGCGGAGGTCGAGCATGAGCTTGAGCGTGGCTATC
TGCTACTTGACTTAGTTCTTATCGTCAGTTCAGAAAGTAGCAGCAACTGTCTGTCATTGCCGGCCAGCTTCTTCGTATGC
TAGTTGCTACCAGTAGGAATACTTGTTGTGCACCCTCCGCTGTCCTTGAAATTAAGCCACAAGCACTAGGTAGTCGATGA
TTGAAAATGCAAACTACCCTTTGAATTCTTTGGAAGACTTTACAGATTGAAGGGGAGAGAGGGGGAAGAGAGTTGGAGGA
AGAAGAAGGGAGTCCAAATTGAAACATCATGTAAAGATATCTGGCCCAAAGTGAAAAGTTTGGCTTTAACCTAGTCCAAA
TTGTAACAATGGTAATCAAAGGTGGCTCAAGGTGCAATTCACTC
>MITE_SE260200285fam363_594
GAGTAAATTTTACTTTGGACCATATTTATTGACCAAAATTTTACATTGGGTTAGGGCTAGACTCATGTTTTCGCTTAACA
CCACGTATAATTACCGTTCTTTGAACTTTGGACCTGATTTTATAGTTACCATCACACGAGTTGTTATCTAGGTGCTTAGC
ATTTTACAAGAAACAATGATATGGAAATTTTTGCCATGCAAATATGCTTAGCACAAGAACAATGATGTAACATGTTACAG
GATATCCTATCAGATTAATGGGACTTCATTACTACTACATATGAACATTCACAACCCTTATACTATAGACAAAATTGGAG
AAATATTGAGTTTAAGAACTATTTTTTTAGAAAAGATATTACATGTTTTACAAACCCAACTGTAGTGTTAGTACAAATTG
TTGAATTCTAAGTTTTCTAACACAAAAAAGAAATGAGATCAGCTCTACGATCATTATACTATGTGTAATTTGTGAAACCC
GGTCCAAAGTGCAAATGATGGTAACTATATATGGTGTTAAGTGAAAATATAAGTCTAATTCTAGTCCAATGTGAAAATTT
GGTAAATAAAGGTTGACCAAAGTGAAATTTACTC
>MITE_SE260200286fam364_583
GGGAGAATAGTCTATTTGGTCCTTTAACTTTCGTTCTAAGGTCAATATGGTCCTTGATATTTCATTTTGTTCGAACTGAT
CCTCAAAGTCTATCTTTCAGTCTACTATGGTCCTTGACCCACCAAAAACGCCACGTAGGCATGCCATCTCATCATCTTAT
ACAAATCTCCCATGGAATGCCTAATATACCCTTACATACAACATAAGAGAGaaaaaagaaaaaggaaaaaTATCATACAC
ACTTACATTCGTAAATACTCAAATATATCGATTTGTCTATCAATACATGTAACATAATCAATTTTTTGTATAAATCAATT
CCTGGGATTATATTTAATTATCTAATCTTATAGGATTAATTAGTCACAGTATTTCGTATTACATACAAATGGACAAATAA
GATATTTCACCATCCATTTTTAATAAGATGATGACATGGCATGTCTACATGGCGTTTTAGGTGGGCCTAAGGTTCATATT
GGACCATATGACAAAGTTTAAGGATCTGATTGGATAGAATAAAATATCAAGGACCATATTGACCTTAAGGCGAAACTTTA
GGGACCAAATGGGCTATTCTCCC
>MITE_SE260200287fam365_743
GAGAAATTTCCTTCTATACCCCTGAATGTTTAACCAATCCCTTCTATCCCTATGAGTTTTGTCCATTTTCTTGTATGCCC
CTGAATTTTGGTTTTGATCCCTTTCATACCCATTCAATTAGTTGACCGTTATTTGAATGTTTAATTCCTATGAAAATGAC
CATTTTGCCCTTACACATGAAGGAAATCTGGATATTGTAGACTAGCTATATTGTTGGAAGTGTATAATTTTGTTATATAA
GACTATTATATTCATGATTTTATTGTACAAGGTATTATTCATGACAAAGTTTATTTTTACATAATGACATAAAAACTAAT
ATTTATTTACTTATTAAAAGATTATATGTAGCATTTTTTTATGGTAGTTCAATATTTTTTTCCTGTCCTATATATTATAT
AGGAATGCTTTTCAAAACTATGTTTATGATTTAAAGAAAATGCTACACATACTTTTTAATATTTATTAAAATTTCTATGT
ACAACAAGCTTATGAATATTATAATCACACAATAAATTTCTATGCTTCCAACAATATAGTTTACAAATTTCTACATATTC
CTCACGTATTGAAGGGCAAAACTAACTTTTCTATACCTATTAAATGGTCAACTAGCGATCAATTGACGGCAAGGGTATGG
AAGAGATCCAAATCAAAATTCAGAGGTATACAAGCGAGTGAAGAAAATTCAGAGACATAGAAGGGATCGGCTAAAATTTT
AAGGGCATTAAAGAAATTTTCTC
>MITE_SE260200288fam366_293
GGGAGTAGCTATACAACTGTCGACAGTTTTTTGGATGAAAAACTTTCAAATGTAACTACTATATAAATACATTGTAACTA
CTATGTAACTCGAGTGTAACTCAAAAAAGCACGCCGGAGCAACTGGTTAGCTGGACAAACCTCTAAGTTGGAGGTGTTGG
GTTTGATCCCTGCTGCATGCGTCTGATTTTTTCCCCTTTTACTTCACTAGCACAAATCTCAAAGCATATTAGACGACTTA
AAATTTGAAAGTTTTCACACCTGTTAACTGTCGACAGTTGTATAGAAAATCCG
>MITE_SE260200289fam367_293
GGTATTGTTAAAAAACTGTCACATGTTTTTTGGGCAAAAAAACTTTCAAATGTAACTGTAGTATAGTTGTAGTATAACTA
CAATGTAATTACACTATAGTTACATTGTAACTACAGTGTAATTGCACTGTAACTATATTGTAATCTCTATATAATTTAGA
TATAAAGTTGCATATATTATTTTAATACTTACATACAAGATATTATAGTTATAGTTTAATTATATTACAATTATATTATA
GTTAGATTTGAAAGTTTTCCTTAAAAACTTACAGCAGTTTTTTAGATAGTCCC
>MITE_SE260200291fam369_561
GAGTAAATTTCACATTAGGCCACAAATTTTGACCAAGATTTTATAATAGGCTAGGGTTAAATCAATGTTTTCACTTAACA
CCATACATCTTTACATAAGTTTTCAGTTTGGACTAGGGGTGAGCAAAGCATGGGAATGTGAGAAAACTTCATATGATTTA
CACATGGATAATTATAAAAGGCAAAACATTTTATGTTTTCTTCCTTCTTTTTAGTGTGAGTGGTAATTAACtatttttta
ttttatttttatTCATTTGCCCCTATGTATAGATCATTTTGTGCCACTTTTAAACATATTGGCATCATTATTTTAGTGTG
ACGTGCTGAAAAAAGTTGTTTTGTGATTTGCTATTTCTTTCTAAAGTTATTTATCTTAATACCATGGAACTAAAATGATT
ATTTGAACTAGCTTTTCTCTGACAACTTCTATTAATGTGCTCAACCCTAGTCCAAAGTGCCAACTAGTGCAAAGATATGT
GGTGTTAAGTGAAAATATTGGTTTGGCCCTTACCCATTGCGAAACTTTGGTCAAAATATATGGTGCAATGTGAAATTTAC
T
>MITE_SE260200293fam371_479
GAGTCAATCCATTTTATGACATCGACAAAACGCGGGTTCTACAATATGCCACTGACAAAACTCAGTTCCACACTATACCA
TCGAATGACTCATTTTCTTCCTTATATGCCATCGACGTTAGTCAACCGCCGTTAAAAGATGAAAAATGACCATTTTACCC
CTAGCATAAAATTGAGATTTTGCATAATGCCATATCGCGGTAAAAAAATCTTGGATGATAAAAAGACAAGCAATTTCAAT
TTTTCATCAATGAGAATAAATAGTGAATCATGATCAGTGAAATCGATGAGGATGCATCGTACCCTAGGGGTAAAATAGAC
ATTTTTTTGCTCTTAACAGAATTTGACTAACTGTTGACTGGCGGCGATGGCATGTAAGGAAGAAAAGTAGTTGTTCGATG
GTATATTATAGAACTGAGCTTTATCAATGGTATATTGTTGAATCCATGCTTTGTCAATGGCATAGAATGGATTATCTCT
>MITE_SE260200294fam372_532
GGCAGAATAGCTACTTTAGTCCCTAAAGTTTCTCCGTAGGATCAGTTTAGTCCCTAACCTTTTAAATGGTTCAAAGAAAT
CCTTAAACTTTATCATAAGGCCTAGAATAGTCATTGGGTCCACCAAAATCATCATATAGATATGCCATGTCATCATTCAT
GCAAAATCTATGATGAATTGTCCAATTTACTCTTACTTATATCATAGAAAAATAAATATAAGGGTGAATTAGACATAACC
ATAGGAAAAAAATACTCAtccttttttttcaccgttttgaggtatacttttgctcttacattttaccttttgtctttttA
TTTTGCTATGATATATATAAGGGTAAATTGGACAAATTATATAGATTTTGCATAGGAATATGACATGGCATGTCCATGTG
GCGATTTTGGTGGGACCAAGGACTATATCAGCCCACGTGACAAAATTAAAGGACTTGTTTGAACAATATGAAAGATTAAG
GACTAAAATGATCCAGAAGCGAAACTTTAGGGACCATATTGGCTATTCTCCC
>MITE_SE260200296fam374_529
GAAAATTGCAAAAACCAACCCATAAATCACTTGAAGTTTGACATTCCACCTCATAAGTTATTTTGTTGCAAATGTCCACC
CACCTACTAATTTTTTATGTAAAAACCACCCCAGTAAACATATGCTTAACCGAATCAATATGTTTTCATAAAGTGTGAGT
GATTAATGTGGTTTTTACTAAAATTAAATACTTCTAGAGTATTCTTGATAttttttttGGTGAGACTCCACAAATAAAAT
TGCAGACGAGAGCTTAAACGTCGTCGCACTGAGTTTCGCTATATGaaaaaaaaaGTTCAATCAAATATGGAAAATAAAGT
CTAATGCAAACACTTGGACAATATTGACTTGGCTAGCTTAGCCTAAGATAACCATACATCAGCGATAATAAACTGATTTG
ATTAAGTATATGTGCATTAGGGTGGTTTTTGCAACAAAACTAAGTAGATGATGGGTATTTGCAACAAAATGACTTATGGG
GTGAAATGTCAAATTTCAAGTGATTTATGGGGTGGTTTTTACAATTTTC
>MITE_SE260200299fam377_625
GAGATAATCCCTTATATGTCACTAGAATTTAACCAGTTCCCCTGTATGCCACTCAAAATAGGCTTCTCCCTTATATGCCA
CTAGTTCAAGTTTTTCCACCCTTTTATGCCACTCCCATCATTATAGTGTTAGTTGACTGTTAGTCAAAGGTTAGTTTCTT
TTAAATGACCAATATGCCCTCTCAACTAAAAAATGTGTAAACTTCGAAAAATCATAACTAATTTATTTTAAATCCTTTTT
GAGTGAATAAAATTTTGTCAGAACCAGTGAAAAATTCTCTTTATATTAAAAATATTGTTGGAAAACTGCATGTTTCATGC
TTACATTGAAAATTTATTTGTGATGGTAATGGCTAAAATTGCATGTGATGCAGAAAAAAATCAATTTTTATATGTTGTAT
CCAGTAGCTATATTAGTACTAAAATACCTATTATTGGTTGTATACTAATTCTAAAGGGCAAATGCGTCTTTTTACAAAGA
AGTTAATGGTCAACTGACGGTGGACTGACGACAATGGCATAAAAGGGAGGAGAAACTTGAACCGGTGGTATAAAAGGGAG
AAGCCAATTTGAAGTGGCATATAAGGGAGCCGGTTAATTTAGAGTGGCATATAAGGGATTCTCTC
>MITE_SE260200301fam378_742
GAGTAAAGTCCATCACCGGTCCCTAAACTTATACCGCTGTGTCATCCCAGTCCCTAAACTCGCAAATCGACCGTTCAGGT
CCTCAAACTTGTTCGACTGTGTCATCCCGGTCCCTAAACTTGCAGATCACTCGTTTAGGTCCTCCAACTTGTTCAGTTGT
GTCACCCCGGTCCCTAAGCATGACGGTCTAAAAACTTTATATCAAAAATAATTCATAACTTTTTCATGTGAACTCTAATG
AAGACAAACTTTATATCAAAATTATAGCTCTCGACGTGACCTACAACTTTGTAGTTGATGAGTTTTTGAATTAAAACTGT
TTAGGGTCCCAAAATATTGTTGCATGTTTATAGattttgaaattttaattttaaaattacattttgggacaaaaaatgac
ttaaaataaaaaaaatCAACTATAAAGTTGTAGATCGCGTCGAGGGCTACAAGTTTGATATAAATTTTGTCTTTATTAGA
GTTCATATGAAAAAGTTATGAATTATTTTTAAATATAAAGTCTTTAGATCGTCCTATTTGACCCAGATGATATTCAAATC
TAAGTTTAGGGACCGAGGAGACACAACTGAACAAGTTGGAGAATCTAAACGAGTGATCTGCAATTTTAGGGACCGGGATG
ACACAGTTGAACAAGTTTGAGGACCTGAACGGTCAATTTGCGAGTTTATGGACCGCGATGACACAGCGGTACAAGTTTAG
GGACCGGTGATGGTCTTTACTC
>MITE_SE260200302fam379_689
GAGTAAATTACGCTTATGGTACATGAACTTGTGTGGTAGGTGCAAATGGGTACAACAAGTTGCAAATTACTCATTTCAGT
ACAATAACTTACCTAGATTGTGCGAATTCAACCATAATGATCCAAACAAGCAAAATTGTTCGAACTTAGCACGTACTGAG
GTAGCAGTTTAATTTACACGCTAGATTATGTTTTGGAGATCTTATTTGCAATCGAAATAAAAAGAGAAATTAGTGATGCA
AAAGTTTATTTCATTTCATTTCTCAGGAATTTTTGTTCTTTTATAACTCATGTTATGTTTATTTATATCTTTTGTGCCAA
GACAATTTCTGGCATGCCATAGTGCAAGTAACACCAGGAAATTCATTTTAATTTCTATGTTCAGAAGCTCCATTTTATTG
AAAGTTTATTTTCGTGACCAGGCATGTTTAATTGTTTTATTTTTTTATCAATCTAAATCTTAAAAATATCACGTGGATAA
TAACAACATATTTTGTAACTTTAAATTTTTGTGTAATAATAATTACATATCATTATGCGTCAGGCGAGATCAATTTTACT
TATGTGTATCATTTTTGCCTAGGTTCTCACGGACTAGCCAAGTTATTGTACCGAAATGTGCAATTTACAAGTTGTTGTAC
CTATTTACACCCACCACAAAAGTTCATGTACCGTGAGCGTAATTTACTC
>MITE_SE260200303fam380_225
AGGAATAAGTTCAGATATCATCCCTCAACTTTACGTCGAGTTTGTATGACATCCCTAATCTTCAATACCAGAAATCTTCA
CCCATAAACTATACAAAACCGTGTGGTTCTCACAGCAGTATGATTAGGGATGAAGATTTGAAGAGTGAAGATTTCTGGTA
TTAGGGATTAGGGATGTCATACTGATTCAGCATAAAGTTGAGCGATGAAAGGTGAACTTATTCCC
>MITE_SE260200304fam381_478
GGGGAATTTAACTATTTACCACTTTTAGGTTTGGCAATTATCCAAATACCCTTATTACGTTTGCTCttttttttttGCCC
CTCTTAGATGTGGCATCTTAACTATTTACCACTTTTGCCCACGTGGCATACCAACGTGGCAACCCAGGTGACAAAATGGT
GTGGGACCCACTTGTCATTCTCTCCCCCCTTCACTCATTTCTCTCCCCCCCAGCTATTCAGGCGTCGGCGACGCCGGCGA
AGAGGCCCAGGCCGGCGTCGAAGGAGAGTTCAGGGAGAAAGAGATGAGTGAAGGGAGAGAATGACAAGTGGGTCCCACGA
TGTTTTTTCACCTGGGTTGCCACGTTGACATGCCACGTGGGTAAAAGTGGCAAATAGTTAAGAAGCCACATCTTAGAGGG
GCAAAACAATATGAGCAAACGTAAGAAGGGTATTTGGATAATTGCCAAACCTAAAAGTGGCAAATAGTTAAATTCCCC
>MITE_SE260200305fam382_733
GGGAATTTAACTATTTGCCACTTTTAGGTTTGCCACTTATCTAAATGCTCCTCTTAGGCTTGCGCTTAATAATTTACCAC
TGAAGAGATGATTTCTTAACTATTTGCCACTGTTGCCTACGTGGCGTGCCCGCGTGGAAAGTATCGTGGACCCCACTCGT
CAGCCCTCCCCTATCCTTCTTCTCCACCGTCGCTCGCCGCTCGTGGCCGCCGCTGCCGCTCGCCCTCCACCCGCCGCATC
CGATCCCCATCCCCGCAATGGGGGGAGCGGGACGAGCCGTTGTCGCCGCCGCCGCTCGCCCTCCACCCACTGCATCCGAT
CCCCGTCCTCGCGATGGGAGGATCAGGATGAGCCGTCGTCACCATCGCCACCGCTCGCCCTCCATCCGCCGCATCTGATC
CTGCCGACGACTACCATCGACCCCCGCGCCCTCTCCTTCTTCCTCGACCTCGACGGTCTCTCCTAGTGCGCCTCCCCAAT
CCGGGTGCTCCAGGTGGTGGCCATGGGTGGGGCTCGCCAGCACGGAGACCTCGACGACCGGAGGTGGAGAAGAATGATAG
GGGAGGGGATGACGGGTGGGGTCTACGATGCTTTCCACGCGGGCATATCACGTAGGCAAAAATGGCAAATAGTTAAGAAA
TCATCTCTCTCCGGGAGCAAATAATTAAGCGCAAACCTAAGAGGGGCATTTGGATAAATAACAAACCTAAAAATGGTAAA
TAGTTAAATTCCC
>MITE_SE260200306fam383_797
GAGAAATTGGATATTGTGCCACTTCCAAAAGAGGGTTTCTCTGTAATGCCATTCCGCCGATTGGATTCGTTAAAATGCCA
CCTCTAAGCGATGCCAAGCATTTGTTTTGCCATATTCGCCATTTCGCTCCATTTTCATCAATTTTTGTACCCGGGCTGAC
CAAAATACCCCTTTGGGCTCCTTCTTCTAGCTCAACCCTTCTCTCTCCTTGGCCACTTGTTGAGCTGAGGAAGCGGCCAT
GAGAGGCGGATGCGACAGCGGAGCTCGATCCGGCGTCGGTGGTGCCGGCCACGGCCTCCGTCTCCGGGCTCTCGAAGAGG
CGGCAAAGGCGGGCGAGAGGCAGCGGAGGTCGAAGCACCACCGGATGTGGCAGCAGCGGTGGCGGCGCTGGAGCTAGACC
CCCATGGCCAACCGACGGACACCATAGTTGGGGGTGGGTGGTGTGGGGCCGGGGCTGAGGCGGGCACAGCGGCTGCGAGG
CAACATTGCCGCCCTCGGCTGCAGCTGTGGAGGGGGAGGTGGTAACCCCACCGAGGCTGGAGCTCGCCGCGACGACGATA
GGACGCGCTGCCTCCCCTTTCCTCAGCTCGATGAGTGGCCAAAAAGAGAAGAGCTGAGCTAGAAGAAGGGATATTTTAGT
CAGCCCGGGTGCAAAAATTGGTGAAAATAGAGTGAAATGGCGAATATGGTAAAACAAATGTATAGCATCGTTTGGGATAA
CATTTTAACCAATCCAATTAGTGTAATGGTATTATATCGAAACCCTCTCTTGGGAGAGGCAGAATGTCCAATTTCTC
>MITE_SE260200307fam384_539
GAGTAAAATACATTGCCGGTCCTTAAAGTTGGAGCGAGGTGTCACTTAGATCCATGATCTAGGAAAATCGTCATTCGGGT
CCGCGATCTTATTTAAGTGAATCATTTAGGTCCAAAGCGTCTCTGACCGGGTTGACTGGCTTACGTGGCCGTCCACGGTG
GCAGCATATTTGCATTTTAGCCCCCCCACATCTTGGCAACGGTAGCAACAATGGCGGCGACGGTTCTTGGTAAGGTGGTG
CGAGCTGCTTGCCCGCCGCCCCATGCATGGCTCATGCATGCACGGGTGATGGTCAGTAGCTAGCAGCATGTGGAGATAGA
GAAATGAGATAGAGACAAGGGGAAGCCAAGATGGGGGGGCTAAAATGCAAATATACTGCCACCATGGACGGCCACGTAAG
CCAGTCAACCCAGTCAGAGGCGCTTTGGACCTAAATGATTCACTTAAACAAGATCGCGGACCCGAATGACGATTTTCCTA
GATCATGGACCTAAGTGACACCTCGCTCCAACTTTAAGGACCGGCCGTGTACTTTACTC
>MITE_SE260200309fam385_395
CAATAAATTAAGGGTTAATTGGATCCATGCCACTCGAAATGTGGCAAATCAAAAAAATACCACACATATTCGCGATATCG
GTTAGATACCACTGAAATTTTGGAAAATTGGATCCATGCCACTCCGTCACATTTTCCATCATATTCTCTCACGCCGTCTC
CGTTCCCCTTCCTTCCCCCACGTCGGCAGGCTACGGGGTGCCGCCGCGGTGCATGACGAGGCGGCCACCACTGTCGCCAT
CGCCATGGTCGACATCCGGGCACCGCTCGCCGACCTCTCCCGCTCCAAGGACGCCGTCGCCGGGGACTCGTCGCCCCTCC
GAGGATGCGGCGGCCACCAAGGACACGCCACCACGCAGCCGACGCCCTCCACTTTCTCGCCGCACGCCGTCGACG
>MITE_SE260200310fam386_761
GGGTTAATTTGATCCATGCCACTCTAAATATGGCAAATAAAAAAATACCACTACTATTCGCGTTATTGGCTAAGTGCCAC
TGAAAATTTTTAAAATTGGATCCATGCCACTCCCGCCACTTTTACCATCCTCCTTCCTCACGTCAGCATCCTCACCGTCA
CCAGCAGCAGCAGTGGAAGTAGCAGCGGGAGCGGGAGTAGCGGTGGCGGTGGCATGGTGCACGCGAGGCGCGGGAGGAGA
AGTAGCGGCGGCCCTCGCCGACCGGAGCTGGAGGAGGAGACAGGGATCGGGAGGAGCGGCGGCGGCGCTTGAGCTAAAGG
AGGAGATGGGGATCGAGGGGAGCAGTAGCGGCGACAGCCCTCGTCGGTGGGGTTGGCGGCGACGGAGCTGGAGGAGGAGA
CGGGGATTGGGAGGAGCAGCGGCGGAAGCCCATCATCCGCGGTGCCGTCGGTGTGGAACCTAGTGCTCGCCGGAAGCCCA
TCCTCCTCGCTGCGGTTGTGGGGTGTGGAAGGTGGTGCAAAGGGCTGCGAGGTCGGGGCAACGTCCTACACGGAGCCCCC
TCGTCCCATGGGCGTTCGGCGCGCGACCTCGTCGGCGGCAACCACGGTGAGGTTGGCGGCGTGAGAGAGGAGGACGGAAA
TAATGACGGGAGTGGCATGATTTTAATTTTAAAAATTTTCAGTGGCACCCAGTCGATAACACGAATAGTAGTGGCATTTT
TTTATTTACCACATTTGTAGTGGCATGGATTAAATTAACCC
>MITE_SE260200311fam387_347
GGGTTAATTGTATCCATGCCACTACAAATATGCCATTTTAGATAAATACCACTACTATTCATGATATCGGCTACGTGCCA
CTGGAATTTGGGGAAATTGGAACCGTGCCACTCTGTCGCGTTTTCCGTCAAAAATCTTCGTTAGCCTCAACCGGACGTGC
GGAAAAAAGAAGAGGCGGATGGAGGAACATGGAACTGATATGTGGATCCCACATTGAGGACGGAAAACATGACGGAGTGC
CACGTTTACAATTTCCCCAAATTGCAGTGGCACATAGCCGATATCGTGAATAATAGTGACATTTATCTAAAGTGTCATAT
TTGTAGTGGTATGGGCCCAATTAACCC
>MITE_SE260200312fam388_459
GGAATAAGTCTATTTTACCTCCCCCAACTCTTGCTGCTAATTGAATCACATCCCTCAACCGCGAAACCGGGTATAAAGAC
TCCCCCATCTGTAAAAACCGATGCAAATCGTCTCCTTCGACGGTTTGGGAGATGGTTTCATCTGATGTGGCAATTTTGAC
CTCGGTGGAGAAGAGAATGAAAAGGGGGCTGACAGGTGGACCCCACCATTTTTTATTTTTATCATTTTCACTTACATGTG
GGACCCACTTTTATTTTTAACTCCTTCAATGACTAGGCTACCACGTCAACACATTTAGACCAAGTCAACCTGCCATGTCA
GTAAAAACCGCTTCTAAAACCAGTGGAGTCAAGTTGAACAGGTTTTTGAAGTTGGGGGAGATGTTATACTCAGTTTTATA
GTTGAGGGATGTAATTCAATCAAGCGCAAGAGATGAGGGAGGATAAATAGACTTATTCC
>MITE_SE260200313fam389_650
GGAATAAGTTCACCTTAGGTCCCTCTATTTGTCGCGCAGATCGATTTTCGTCCCTTCATTGCAAAACCAGGTACAAATGG
GTCCCCCAACTTACAAAACCGTTTAAATAAGATCCATCGGCAGTATTGTGTCTGGTTTTGGCTGAGGTGACCCTTGCGTA
GCACAATTTGACTAATCTTTGCCCAATGTGTCAATGACGTGGCGCTTATGTGGCAATTAGATCTGGaaaaaactaaaaaa
aCCCGTGGCGCGGGGTCTGGAGGACTTCGAGCAACGGGAGTCGTCGTCGCCCATTTTTTATTATTTGTGTGGGGATAGAG
AGAAGAGAGTAGTGAGGATGACGTGTGGGTCCACATGGGCCCACCATTTTTTATTATTTGTGTGCGCAGCTGACATGTGG
GTCCCACGTGTTTTTCTTATTTTTTGCGGATCTAATTGCCACGTAAGGGCCACGTCAATGACACATTAGGCAAAGACCTA
GTCCAAAGGAGTCACGTAGGCGTCACCTCAGTCAAAACCGGACACAATACTGCCGAGGGATTTTTTTAAACGGATTTGTA
AGTTGGGGGAGCCGTTGTGCCAGGTTTTACGATGAAGGGATAAAATTCGGACTGAGCGACAAATAGAGATATCCAAAGTG
AACTTATTCC
>MITE_SE260200314fam390_233
GAGGGTTGCTACAAAACAGGATCCCGTTGCAACGGGATAGACATATTAACTATTATCTTGCACGAGTATCACAGGTATAA
GGTCCTAAATATCATAGGTACCGGATAACAGACATCACAGATATCGGGTACCATGTAGCTGGTACCACAATAGGTATCAC
CGTATCAGGTATCAGGTACTGTCACATAGAAGGGTATCCCGTTACAACGGGATACCGTTGTCTAGGTTTTCTC
>MITE_SE260200316fam392_367
GAGTAAATTGCAATTTGGACCACCTTTTATTACCCAAGTTTCAAGTTTCAATTTGGATCACCCTTAAACATATCTTTTCA
ATTTGGACCGGGTAAATTTATCATTATTACGGTTTGAACTATCATGAACAACTTTTCTCGTCACGTCTAACTTCTCTTTT
GGCAAACATATGAACCATACATAGAAGAGTTCGGCTGTATACTAGAGCTGATGTGCTTAAGGTCGTTGTTTGTACTGAAA
AAATCGTTCGTGGTGGTCCAAATTATAACAATAGCAAATTTATCCGGTTCAAAGTGAAAAGATATGTTTAAGGGTGGTCC
AAAATAAAACTTAGGTAATAAAATCTGGCCCAAAACGTAATTCAATC
>MITE_SE260200317fam393_764
GAGTAAATTCCCTGTGTATCCCTGAAAACTCACTAAATCCCTTTCATACCCCTAAAATTTACCCGACCCCTTCTATACCC
CTGAAATTTCAATTTGATCCCTTCCATGCCCCTACCGTTACATTTTCCATCATTTTACTGTTACGTTTGGTTGCAAATGT
CTTTTTTGCCCTTGATGCTTTAGGTTTAAATATAAGCTTCAAAAATAATTGAAAATTTTGTTTGAGTGCACATCGTGTGC
ATTTTATAAAACTAATGAGactaaataattagtgcagaaaattttgacataaattttgaaaataaaataaatgtaaaaaa
ttaaaatttttatttgaaattttaatAGGACAATGGATTTTTTTATCAGGAGCATTCATaaaaaaaaTGTTGTGAACATT
GGTATACCTATCTTTATATGAATGCTCCTCatttttatgatctttttttaaaaaaataaatacgtattttttttatttca
ttatctaaaaatatttttttGGGATAAATAATGCATCGCACAACAAACTCATAACTATAATAGTCTCATGCGAGAAGCTT
TTATATTTTTAATAATGTAATTTATGAATTTCTTTGTTCATCCAAGGGTAAAATGGTCATTTTTATAGAAAATACACGGT
CAACTAACGGGAGGGGTATGCAAGGGATCAAAATCAAATTTTGGGGGTATATAAGGAAGTAAGCAAAATTCAGGGGTATA
GAAGGGATTAGGAAAAATTTCAGGGGTATATAAGGGATTTTCTC
>MITE_SE260200318fam394_744
GAGAAAATCCCCTGTGTATCCCTGAAAGTTCACCTAATCCCTTCTGTACCTTTGAATTTTGCTCAATCCCTTAAATATCC
CTGAATTTTAGTTTGGATCCTTTCCATGCCCTTTCCGCTAGTTGACTGTTAAATTCTTATGAAAAAGTCCATTTTACCCT
TTGGTATAAAGAAGCATATAAATTAATAGAGTATATTGTTGAAGCATAGAAATTTGTTATATGAGACTATTATGTTTATG
AGATAGTTATGCACCATATTATTTGCGATAAATATACTTTTAGATGTGATATAAAAAATTAATACTTATTTATTAGTTAT
TAATAGATTTTTTTAGCATATGTGTTCTGATAGTAATAAATAAATCTGTTGTATTACTATGAAAACACATATGCTACATA
AAAGAACTTTTAATAACTAATAAATAAGTATTAACTTTTTATATCATATGTAAAAGTAAATTTGTCACAAATAATATGGT
GCATCACATACTCATAAATATAATAGTCTCATCCAATAAATTTTTACATTCTAACAATATACTTCATTAATTTATTATGT
TTCTTCATAGCAAAGGGCAAAATGGACTTTTTCAAAAGAATTTAACGGTCAACTAACAGTCAACTAGCGGAAAGGGCATG
GAAGGGATCCAAACTAAAATTCAAGGGTATGTAAGAGATTGAGCAAAATTCAGGGATATAGAAGGGATTAGGTGAACTTT
CATGGGTACATAGGGGATTTTCTC
>MITE_SE260200325fam400_609
GAGGATTTTTACAGTCCAACGGTACCTTGCGGTACCGATTATTGACCGTTGGATCGAGGCAGATCGAACGGCTGGCGTAG
ATCGGTACCGCGGGGTACCAGTTTTGTCCCCGAAGCGGTACCGAGTGATGATAATCGGTGGAAGGGCAGTATTGTAATTT
CGCGTGCAATAGATGGGTCTGGATCGAGATCGAGCGGCTTGAACCCTAGCGAAGCTGGATGATTTTCGCCGCTGCCGCCG
TGTTCCTCTTCCTCGCCACCACCGCCGTGTTCCTCTTCCGCCGCCGGACTTGTTCCTCTTCCGCCGCCGGACTTGTTTCC
TCTCCCGCGCCGCCGCCGTTCCCTTTTTTCTCTCTCGCGCCGCCGCCAGACTTTATCCTCTCCCGCGCTGCCAGCGTTCC
CTTGTTGCTCTGCGCCGCCGCCGGGAATGACAATGACTTGGACGCCGCCGCCGCCGGGAACGACGACTCGAAACAGGTAC
TCCCTCATCCACCCTTGCTCATCTTTTCTCTCCCGATCCTACCCATCCCGGATTCAACGGTTAGATGTGTCTTGGTACCG
CGCGGTACCAGTACCGCCCGGTACAACCTGCTGGACGGTAGCAATCCTC
>MITE_SE260200330fam402_537
GAGTAAAGTGTACGGGCGGTCCTTAAACTTGTAGTGGTGTGTCATATAGGTCTCTAAACTCTCAAAATGTATATCCAAGT
CTCAGAACTTGTCATGGTGTGTCATCTAGGTGCCAAATCGCCACAACCCCTTCAGGATCCTACGTGGCGTTGATGTGGCA
TGCCACACGGAATGACGTGGCATCATTTTGACTGACAAATGGGTCCCATTTAAAAtttttcctttatcttttttcttctt
tttttcccatttcttctcctttctctGTGACCCGAGcagaagaaaggaaaaaaaaagaagaatgagaagaaaacgaagaa
aaagaaaaagaaaaagaaaagaaaaaaaggaaaaTGACACGTCACGTCCATGTGGCATGTCACATCAACGCCACGTAGGA
TGCTAGAGGGGATGTGTCGATTTGGGACCTAGATGATACACTTTGACAAGTTCTGAGACCTGGATATGCATTTTGAGAGT
TTAGGGACCTATATGACACAATTCTACAAGTTTAAGGACCGCCAATGCACTTTACTC
>MITE_SE260200332fam404_521
GAGTAAATTTCATAAAATTACATATACTTTACACGATCTATCACAAAACTATATATTTAATAACTTATTTCACAAAACTA
CAGATTCAATGTTTTTGTTTATCACAAAACTACAGGTACTTTGCACAATATATCACAAAACTACATATTTAAGATCTTGT
TTCACAAAACTATATATTTAATATCTTTATTTATCACAAAACTATAGGTTTAGTGTCTTCATTATTACAAAACTATAGAT
TTTGCTAAAACCTATAGTTTTGTGATAATAAAGACACTAAATTTATAGTTTTATGATAAATGAAGACACTAAATGTGTAG
TTCTGTGATAAACGAAAACACTAAATCTATAGTTTTGTGAAACAAGTTCTTAAATCTATAATTTTGTAATAGATTGTACA
AAGTACCTATAGTTTTATGATAAACGGACATATTAAATCTGTAGTTTTATAAAACAAGCTCTTAAATCTGTAGTTTTGTG
ATAAATTATGCAAAATACCTATAGTTTTGTAAAATTTACTC
>MITE_SE260200333fam405_545
GAGAAAATTCCCTATCTAGCATaaaaaaaaGTTGCTCTTCCCTCTATAGCACCCAAACTTCAAAAGTTCCCAATATAGTC
ACTTCTAAAATTTTCCTTCCCTATGTAGCACTTCCGTTAGTTTTTATACTTGACGGTGTTAACTAGCGGGAGAAAAGACG
GTTTTGCCCTTCTTTAGTTTTCAGACTTGCCCGTACATGATCGTTGGTATTTTAGACGTGCTTTCTCTTGATTTAACGTA
GCACTGCAAATATAACATGTCAATCCACTCTTTTGAAAAATAATAATAATTATCCTCCTGTGGTTTCACTTGTCATTAAT
TAACTTAAGTAATTAATAACGAACATCATGTACAGGCAAGTCTGAAAACTAAAGAAGGGCAAAACCGTCTTTTCTCCCGC
TAGTTAACACCGTCAAGTATAAAAACTAACAGAAGTGCTACATAGGGAAGGGAAATTTTAGAAGTGCCTAGATAGGGAAC
TTTTTAAGTTTAGGTGCTATAGAGGGAAGAGCAACTTTTTTTGATGCTAGATAGGGAATTTTCTC
>MITE_SE260200334fam406_386
GAGAAAATTCCCTATGTAGCATCAAAAAAAGTTGCTCTTCCCTCTATAGCACTCAAACTTCAAAAATTCCCTATCTAGGC
ACTTCTAAAATTTTCATTCCCTATGTAGCACTTCCGTTAGTTTTTACACTTGACGGTGTTAACTAGCAGGAGAAAAGGCG
GTTTTGCCCTTCTTTAATAATCAACATCATGTACAGGCAGATCTGAAAACTAAAGAAGGGCAAAACCGTCTTTTCTCCTA
CTAGTTAACACCGTCAAGTGTAAAAACTAATGGAAGTGCTACATAGGCAAGGGAAATTTTAGAAGTGCCTAGATAGGGAA
CTTTTGAAGTTTGGATGCTATAGAGGGAAGAGTAACTTTTTTTAATGCTAGATAGGGAATTTTCTC
>MITE_SE260200335fam407_661
GAGAAAATAGACATTTGGCCACGTTCAAAACACGGTTGCACTAAAATGCTATCCCGAAAATAAGTTTCATTAAAATGCCA
ATATGGAGCGCGCGCTCACTGCCACTTTGCCATTTTAGTCGTTTTGTGTATTTTCGAAATCATTTTCGCTCCTTCACTGT
GTGATGAGACAAAATTTCCCTTCCACCCTTCCGCGGCGGCGGGTCGGAGCTCGAGGAAGGTAGGGGCGGCTGGATGGCCG
GTAGCGCGGCTAGATCGGCATACGGCGGCGGTAGAACGAGTCCATGGCGTGGAGGCCTGCGCTCCAGCTCGCCATCAGCT
ACTGCTGCCTCTCTAGCTCCGCGAACCCGACGCTCATTGCGTCCCCCTCCCGCCTCCACCGCTGGCGAGGCCATGAGGCC
CGCCTCAAAACCCTAGCCACCGCCGCTCGACCCCACGGGCAGCGTTGTGTCCCTGCTCACCGCGCTCGAGACACACCGGA
TGGGAAATTTCGTCTCATCACTCGGCGGAGGAGTGAACATGATTTCGAAAATACACAAAATGGATAAAATGGCAAAGTGG
CGGTGAGCGCACGCTTCATTTTGATATTTTAACGAAATGTATTTTCAGGATGTCATTCTAACGAAGCCGTGTTTTGAACG
TGGCCAAATGTCCATTTTCTC
>MITE_SE260200339fam411_629
GGCAAAATTTGCTACAGGATACTCAAAAAAACGTGTAATTGGTTGGGAGACACCGCAAAAACGTGACACGGCTGATGGAC
ACTACAAAAATTATGTAATTGGCTATAGGACACTGAAGGCAATATTTTAAATTTTTGGGTCAAAAGAGGTGAGAAATTTT
TCGAAATGGCGAGATTGCCGCTGGCGCCATCTTCCCCTACCCGAAATCACAAAATTTTGTAGCTGGGAGCAGCCGCTGGC
GTGATAGCTGGCGGCGCCCGCGTGGAAGGAGCGGCAGACAGCGCGGAGGCGGACGTGGTCGGGGAGGGACGAGAGGTGGA
GGAGCATGAGCCCTAGCAGGTCCGCCGAGAGCCCGCCACGGTGATGATGGCTGCTGCACCGCCGCCATCCTCCTCGTTGT
CGTTGGTAGCAGCGGCGGCGGCATGGAGCGCGAGCAGGAGTTGGCCGTGCGCGAGGTGGTTGCGGCGCTCCGTGTCAGGG
GCAATCTCGCTATTTCAAAAAATTTCTCACCTCTTTTGTGTCCTATAGCCAATTACACAAATTTTGTAGTGTACATCAGC
CGTGTCACGTTTTTGTGGTGTCTCACAGCCAATTATACATTTTTTGAGTGTCCTGTAGCAAATTTTGCC
>MITE_SE260200341fam413_689
GAGTAAATTTCATAAAACCCCACCTATTATGGTCTAAGTTGCACAGAACCACATGGATTTTAACATGTCACACATAACCT
CAAATATTATAGTCCTAAAGTTTCACAAAACCACGCCGTTAACCAAATTGACATACTCCTATATCAAAATTTTAAAAAGA
TTTACTTACATGGATCTAACATTTATATGATGGATAAATCTCTACTATTATAAAAATTGAAGATGTTTTTGCCGATACTT
TTGGTACGTCATTCGTATATGAATCGGTTTTCAAGTTCGTTCGCTTTTGGAAATACAGAAGGAGTCGTATAAAAAATCTC
TTTAAAAATTTCGCATGCTAACTTGAGATGATTGGACTCCTAATTGCAGCTCATGATTTTCTAGAAAAAAATATATATCC
ACGAGAATTCTCAGAGTGATTTTCATCTTAACTAAACTAGAGTATATAATAATAATAAAATTAAAATAGCCTTCATCCGT
TGCAACGCACGGGCATTTTTTCTAGTAAATTATAAATTTGAGATGTGATTGTAGAACTAACAAATGTGGTAAATCAATGT
TGAAATGATCAAAATCGTGGTTTTGTGAAACTTTATGGCCATAATACCTAAGGTTATGTGCCACATGCCAAAACCTTTGG
GTTTTGTGCAACTTAGACCATAATACCTAGGGTTATGTGAAATTTACTC
>MITE_SE260200342fam414_356
GAGTAAATTTCACTTAACCTTTAGGTGTTGTGGTCTAAGTTGCACAAAACCACATGGGTTTTGGCACGTGACACTTAACC
ACCAGGTATTATAGCTATAAAGTTTCACACAACCACACTATTGATCATTTATAAAATCACATCACAAATTTATGAGTTTT
TTATCCATCATATAAATGTTACATGAATGTAACTAAAACTTTTAAAACTTTGATATAGGAGTATGTAAAATTGGTTAACG
GTGTGGTCTTGTTAAACCTTAGGGCCATAATACATGGGGTTATGTGTCATGTGCCAAAATCCCTGTGGTTTTGTGCAACT
TGGACCATAATAGGTGGTGTTTGATAAAATTTACTC
>MITE_SE260200344fam415_375
GAGTAAATTTCATAAAACCTCACATATTATGGTTCAAGCTACACAAACCACATGGATTTTGATATGTGACATATAACCCC
AGATATTATGATCCTAAAGTTTTACAAAACCATACTATTGATCATTGATCATTTTGATTTTGATCTACTATACTTTTGAG
TTCTACAATCACATCTCAAATTTATAAATATTTTATCCATCATATAAATATTACTTTTTTTGAAATTTTCAAATAGGAAT
ATATCAAAATAGTTAACGATGTAGTTTTGTGAAGCTTTAGTACAAAATACCTGGGTTTATATGCCACATGTCAAAATCCC
TGTGATTTTGTGTAACTTGGACCATAATAATAGGTGGAATTTATGAAATTTACTC
>MITE_SE260200345fam416_712
GAGTAATGCTCCGGTGCAATCTACTTGCAGTATTTTACTCCAAGTAGAATTAATCTTGACCGTTTATTTTAAAGGGCAGG
TAAGTAATCTCCTAATATCGTTTAGGGGTAATTTTGGCATGGGATGTTTTCTTCTGTTCGCATCGTATCAGGTCCGAACT
CCGTTGCACGCAGTCACCTCGCTATTCCTCCCCCGGCCTCGCCGCCTTGTCCGCCCCCTCCGTCGCCATCCGTATTCCCC
GCCTTTGCCGCCTTGTCTGCTTCCTCAGTCGCATCGTCCGTCTGGGAGCAGACGAGTGTGGTGGCGTCCGAGCGAGCGAC
GATCTTGAGCAGGAGTTCTGGCGGTAGTAAAAATTCTGGCCTGGGCTTCGGCGGCAGTGTCACGCACGCACGCAATGTCA
TTTGCTTGGCGGCGTCGTCTCGGCTCATTCGTCTTCTTGCCATTTCCGATCACTGTGTTGTTTCATGGATTACATGGATC
GATTAAGATCTTGCACGACCAACTCCGACGAGGATGACATGGTGATCGATCTATGGATCAGAAAACAATAATACCCCTTC
GCGAATTATTTTTCTTGGACAAAAACACCCCTCCACATTTCTACTTCCACTAATTCTGGTAGGAGTAGAACTAGATCTTA
ACCCTATAATTAAATATGATAAAGGGCCTAGATTACTTTCTACTCCGAGTAGAAAGCACCGGAGTAGGACTC
>MITE_SE260200348fam417_494
GAGTAAATTGCATTAGCGGTACATAAACTTGTCAGGTGCGTGCAATTTAGTGTATGAACTTATAAAATGCTTGTTTTGGT
GCATGAACTTAACTTGGTACGTGCAAACTAAGACTAAAATGGCGCGACAAGACCGATTTTTCTATGTTGAACATTATAAA
TTACAAATTAGTAGATGACTTGCATGTACATAAAGGTTATATTTGTAAACTTAGATTCCACTTTATCTTTCTTTGTTTCT
GTCCCTTGCATCATTACTCAGAtttttatttttttATGCAATCATTATGCCTTATTATATGTTTATCCTTCTTAGACTAA
TGTTTACATAAAGTTTAAATCAACAACAAAATCAGCAAGATTAACCTTGCAGTGCGATTTTGACCTTGTTCGCATGCACC
AAACAAGTTCGTGCACCAAAACGAGCGTTTTACAAGTTCATGTACTAGATTGCACCTACCTGACAAGTTTGTGTACCACC
GATGCAATTTACTC
>MITE_SE260200349fam418_543
GAGTAAATTGCATTGGTGGTACACAAACTTGTTAGGTGGGTGCAATTTAGTATATAAACTTATAAAATGCTCGTTTCAGT
ATATGAACTTGCCTAGTTCGTGCGAACGAGAACCAAAATAATTTGGCAATGTTAATTTTATAAAGTTGATGTTGATTAGG
ATGTGACGTGCATACGTGCAGTGATTATTATAAAACATGCAATATTTATAAATTTAGTCTCTACTTTATCCTTCATCATT
GAAATGATGAATTTCATATGTTTCTAACCCTTATATCAGTGCTCGATTTTTTTAATCTTTTTCTACATTCACTAAATCCT
ATTCTATATTTTATTGAATAGGTGTATGTCTAATGGCATCCTCCTCATATATATGTTAACATAGTATCCTAATCAGCCTC
TAAGTCAATAACATTAGTCATGTCCTTTTTGACTTCTCCCGCACGCACCACACAAATTCGTGCATCAAAATGAATATTTT
ACAAGTTTGTGCACTAGATTGCACCCACCTGATAAGTTCGTGTACCGACGATGCAATTTACTC
>MITE_SE260200350fam419_559
GAGTAAATTGCATCAGTAGTAGAAGAACTTTGTAGGTGGGTGCGATTTAGTACAACAACTTGAAAAAATATGCCGACCGG
TACATAAACTTGGCAATCAAGTGTATTTTCGTCAAAACACTATTACATACATATGATTCAACCTATTTTGTTTGTTCTAT
TATAAGCATAACTATTAGATTATTGGTCATGAGTACAATTGAATATGTTTGACCAGTAGAATCGCTCGGAAATTATGTTA
TAACAATTTTTATGCACTTAATTTTAACGATCATTATATTTTTCGGTTTCAAATCGACACTTTATTTTATTATTATAAGC
AAGCAAATACAATACGTCTAGACCAATATTATTTGACAATCATTACACTTATTAGATTATTGACAAACGACGACTACttt
tttttACTGCGTGGCTTAAAAGGTTTGGTGTCTAATATTGATTTTTTAACCAGAATGCACGTATTAGCCAAGTTGTTGCA
CCTAAATGATCATTTTTTAAATTGTTACGCTAGATCGCACCCACCTACCAAGTTTGTGTACCGTAGACGCAATTTACTC
>MITE_SE260200351fam420_676
GAGTAAATTGCACCCACGGTGCAACAACTTGGCAGGTGGGTGTAATTTGATGTAATAACTTGAAAAATGAGCATTCTAGT
ACAACAACTTGGCAAGAAGGTGCAATTTAGTATAAGAATTTTATAAGTGATCGTATAAATACAACAACTTGCAAGGTAGG
TACAATACAATAAATTAAGAAGTTGTGTGACAACTTAATTATTTGAAGCATTTTTTATATAAATTCAAATTTTTAAGTAC
TTATTTTTACAATATACTAGTGTGGATTTGTATAAACATATTTATATTTTTATCCTAATAACTAATAACTGAAAGTCAAT
TAAACTGGATGCAGAAATTATTATATTTGGTTGATATTTGAGAAGGTGAAGaaaacaaaaaaaaaTTCTTTAAGGTAACT
GAATGTAAATTGTATGTGCAATATAATTCTTAAAGATTAAATTTAATATTATAAGGTAATATCATAGTATTACTGTGTAT
TGGCATATTGACATCGTGAAAAAACTCACCTAGCATATGCTTAGCCAAATTGATTCACCAAAATACTAAATTGTTAAGTT
TTTGTACTAGAACGCACCCACTTGTCAAGTTATTGCACTCGGACGTTCAATTCTCAAGTTCTTGCACTATATCGCACCCA
CCTGTCAAGTTGTTGTACCGTGGGTGCAATTTACTC
>MITE_SE260200355fam424_672
GAGAGAATCCACTCAGTGCCACTGAGTTTCTACCACTTCTACAATATACCACTGACTTTGTCAAATTGAATAATATGCCA
TCGAGTTTTCCCAAACGTCTACTGCGTGCCATCGCCGTCCACAAGCCGTTAGGGTGCATCCGTTTGGTGTATTGAATTTT
TTCTTAATGACTAAAATGCCCATGACTAATAAACCCTAGCACCTGTTTTAGTAAAATATTTTGGTATTCATTTCTATATC
TATATGAGCTCAGTGCCATGCACCATGTTCAAACTTGTTTTATATCTAACTGTATGGGGTTGattttttttttcattatg
tacatttatttttttCCGATATGTCCCATTTCAAAGTCAACAGATCACTAGTTCACTACGTCTCTACCAACGCGTGAAGC
TAGCAATCATAGGCTGTTATATGATTCAATCAGTTTCTCTATATGTATTCATATAATACATATGTCCCTCGGCaaaaaaa
aaaaCATGTACAATGAGTTAGGGGCAAATAGGTCTTTTTACAGCTCTAACAGATGCCCAACTAACAGCTTCTGGACTGTG
ATGGCACGCAGTAGACGTTCGGGAAAACACGATGGCATATTATTCAACTTGACAAAGTCAGTGGTATATTGTAGAAGTAG
TGAAAACTCAATGGCACTGAGTGGATTCTCTC
>MITE_SE260200435fam476_544
GGGTTCACATCCCCTGCCTTTGGGCATAACGGCAAACTTTGCCGTTCCTCCATCCCAAACGTCCATTTCATATTTACGGC
TGGATTTTGCTGGCCCAACATACATCACCTCAAAAATTGCTTTCTTCTCAAACGAAAGACATCGTCATGGTTGTGGCCCA
CTATAGTTTCATTTTGTTGCATGACCATCACGAATAGCTAATAGTAGCAATCTAGCACCTACAACTTCAAGATTTTGCAA
CTTCAAGATTTATTATCCACAATACAGATCATTAGGGATTCTTTTTCCCAGTGGACATGGAACAAATGAACAGCATGAGT
ATGATATCAAAAGGAAACAGCAAGCGTTTAATCAAACGATGTATTGCATTGGAGAAGAAAAGCAGTTTCTTAATTGGAAA
GGCATTATGTTACGTTACGTTGGAGAAAAGCAATTTCTTAATTGGGAAGTCTAGCAAAATCCGATCGTAAATATGGAATG
GTCGCTTGTGATTTGAGGAACGGCAAAGTTTGCCGTTGTGCCCAAAGGCAGGGGATGCGAACCC
>MITE_SE260200437fam478_269
CAATTCGGATCCTCTACTGTAGAGGAGAAATTTCAGAGGTAGCTACAGTGCCCGGCATTAGGAGTACTGTGAAGCGTCCG
ATAGAAGATGGATGGATCAGATGAGATGCTACAGTAAATCTGCTACAGCACTAACCAGAGGTGCTACAGTACATTCATCC
CCTGTAGCTACAGTAAATCGTGACTGTGGTGTGCATTAGAACACTGTTCCCCTCACATATTAGTGTAGCTATAGTGACCC
TCTACATTACTGCAGAGGATCCGAATCCG
>MITE_SE260200438fam479_401
GGATCGGCTATAATTATGACGACAGATTTTTCCCACAAACGCAGTCGAATTTTCAGCCTTAGGATTGGCATGAAGATTCG
TGCTCATGGGGCATCAGCACACACGCTTTGCTATGATTGGTTCTGACACGGCGTAGATGCATACTGATATGCTTTTTAAA
CTTTGTTGTTGTTGTAAATTATATATTTATATAAATTTACATAGTAGTTACACATCACTAACACACTATTTACATATGTA
ATTTTAGGATTTACATATGTAATTTTAATACTTACATATGTAATTTTGGGGCTTACATCGTAAATACACTAAAATTACAT
ATGTAATTTAGTGACTTACAATGTAAACACATACCGACTATATTTTGTGAAAAATATGGCGCCATAAATATAGCTAGTCC
C
>MITE_SE260200439fam480_420
CGGACATGCTATATTTATGGCGACATAAAATTAGCTTGATCACAGTCGGTTAATCTGACCCTTGGATATCATGTAGATTC
ATGTTGCACTGTTAATGATTGACTTAACGAACGTTTGATTTGCTAAGTCTGTAGTTATTTGATCTCTCTGTACTACGAAC
ATGTTGCTCCTGTTATACATTAGTTTCCCATTGAATTTGCACTAGCATCTCTTCTATTTATATCTACTTACATATGTAAT
TTGCAATTCACATGGTAAATACACTAAAACTACATATGTAATTTTATAACTTACATATGTAATTTTAGAACTTACATTGT
AAATACACTAAAATTACATATGTAATTTAGGGACTTACAATGTAAATGCATGCCGACTATTTTTTATGAAAAATATGGCG
CCATAAATATAGCTACTCCC
>MITE_SE260200440fam481_523
GAGAGTAGCTATATTTATGGCGCCATATTTTTCACTAAAAAATAGTCGGTATGTTTTTATATTGTAAGTCTCTAAATTAC
ATATGTAATTTTATTGTATAGAGTATGTAAGTCCCAAAATTATATATGTAAGTGTCTAAATTACATATGTAATTTCAGTG
TATTTAGGATGTAAGTACAAAAATTACATATGTAAGTGTCTAAATTACATATATAATTTTAATATGTTTAGGATGTAATC
ACGATAAAAAGAAGAGGGAAGCTCACAAATCACATGTCCGTTTGGAGAAAAGAAAGAAGCTAGCAAAGTAGAAAATAATT
ACTCACAAAATCACATGTCCCTTTGAGTATTAATAACAAAGTAATCAAGTCATCAAGTCATCCTTGATATACACCTCGAC
AAAAATCGGCAATCAGCGTGGGAAGCTAATCATGAAAATCATGAAAATCAAGGGAGATCCTACCGCCAGGAAAACGACTG
TTTTTTTCTTAAAAAAATATGTGCCATATATATAGCAATACCG
>MITE_SE260200441fam482_523
GGAACCGTATCCTCTGACATTACACAGCAATGTCACCGCGTGACATTCCTTCGATCCACACCATCCATTCTAAATCAACG
GCCACAGACTAATTGGCATCTAACTAATCAAAATAACTAGCAGATCATGTAGGTATATGTACTTAATAGGTGGGAAGGAt
ttttttttGTTAGCACTAAAGCAGTCTCTTCATCTTTGAAGATTCAGAATTGCCCCGTTTTGACGGAGGATGGCAGCACA
AAATTGATGCACAGGGATTCACTTCCTCCAGGATAATGTGCTAATCGCTACATCTAACAAGTAAGTGAAACATAATTATC
ATCATATGTCGATTCTTCCATCGGTCAACGATGTTTGCCTCTTGAAAATGCAATATCTGATCTAGGGACACTACACAATC
TACTAATTAGTTTGGTTGATTGCATGTCAAATAATCTACGGCCGTTGATTTATAATGGATGGTGTGGATTGAAGGAATGT
CACACCGTAACATTACTGTGTAAATGTCAGAGGATATGGTTCC
>MITE_SE260200445fam486_575
GGGTGCAGATCCCCTGGAGTTGGCTTCCAACTCCAACCGGTGAATTTGGACCAATCTGACCCCTTACTTTGTTTCTATGG
GCTAGATGTAGCCATGTCACCTCTTTCTAATTACACATTTACAACAGATATAATCCTATTTACTTTTATTTTTTTGTGTT
GTCCGTCCATTCAGATCAATACTCTCGGAAGAGCATTATAGATCATGGAGTAAAAAATAATTATCTTTAAACTTTTTTAA
CTGAGTTGTTATGAAATTAACGGTATTGAGACCTGTATCGAACTCATTCATCCTAATAATCGACAGAACAAGAAACTTCT
ATCGGTGCAATATTTTTGTTTTGTTTGTTCTTATCTAATTGTTGCCAGAAAGTTTGAAGGTAACATGTTCTCTACTATAC
TAGATAATATTTTTTTATAGACTCTACATTGTAGTATTTCTTTTAAATAAAACGGGCTAGTTGTAACCAGGGGAAAAGGG
ATTGGATTTAATCTAATCCATCAAATTAAAGGGACGGCTTGGATTAAGTAAATCCACCGTGTGGATTTGGAGACAACTCC
AGGGGATCCACACCC
>MITE_SE260200446fam487_784
GAGAAGTGCTTCTATGCTCCTCAATAAAAAAACCTGCACAAAAATTAAAGCACATCAATGGTCTGGATTAAAAAGCGATT
AACAGGGTAAACCTCATTAGCGAGGGGCAATTTCGTCCCGGAAGCAAAAGTTCATATCCATACCCACCCCGTACCCAGCC
GTCTCTCATCGATCGATTCGCGACGGCAATTCCCTCGCGACGCACCTGGAATGATATTCAGATAAGATCTGCATCATCTA
TGTCAAGCGGCCAAAAGGATTAGCTTTTGTAAAGGACGAAAATCACTGAATCAAAAAACAGGAGAATCGTTGGGATTTCT
ATCTAGGTTTCACTAGGTACAAGAAGCGGGTATTCTACCATGCAGGAGTTTGAGTCATCATGGATGGCCGCCGCCGTAGA
GGATGCGGCCATTCTCCATCTGGTCTGCCGCTTCCACACCACACTGCCCTTCGAGAACTGGTCCTATATCTCATCATACT
GTATAATCTGTCTCAACGCCGAGCGCAACGACGACAAGTCGACAATAGCCCTCACAGCTCGTCGCCCTCCCATTCCTCGC
ACATGCCCGGCTGATCTGGTGATCTTCACCATCTAGCCCTGTTGCCGTGTCGACCTCCCAGATCGATGGATCGATCGGCC
TGGGCTGGATGTGGGCTTTCACTTCCTGGTCGAAATTGCCCCTTGGTAATGACGGTTTACCCTAGTAATCACCTTTTGAT
CCGAACCATTGATGTGCTTTAATTTCCGTGCAGGTTTTTTTCAAGGAGCATAGAAGCACTTCTC
>MITE_SE260200447fam488_564
GGGTCCAGATCCCCTAGAGTTAGATATAACTCTACAAGGTGGAGTTGGCTAAATATGTGTCATTCCGTATACATCAAGGG
CTGAGATTAAGCCACATTAATTTGTACTTAAAAACCAGTAACTGACCATGCAACAAATAAACTTGCATCAAGAATTTGTC
ATGAGATCATTTTTACTGTATAATTAGCACAAAAATTTCATGCTTCATCTATTATATAAAAAATCACACACATTAATATT
GATATGGTTCATTGTATGTGAAAGCACTATATATGTCGGTATACAGTGCTTGAAGCTTTAGAGTTAATCGACTATATCTG
TTATTTGGGGAATAACAAAACACTGGTCTATTAttttttttGTGAGAATTTAATCAAATCGCTATTATAGAGGAAATGCA
TAAAAAAATTAAGTTTCCTCGGAAGTCATAACCATTAATTTAAGGAGTTAATTTATTAGGTGAAATTGATGAGGAATGAT
CTCAGCTGTAGGAAACAATGGATGGCACGGATTTAGCCAACTTCACCCGGTAGAGTTATACTCAACTCCAGGGGATCCAG
ACCC
>MITE_SE260200459fam500_362
GAGGATTTTTACGGTACAATATACTGCTAGTATATACTGTAAGTATATATGATCTAACGGTGTAGATTGATTTAATTTTT
TTATTTAATTAGATTGCAGTATAAAGTTTGAAAGGATAATTTTATCTTTTCTTCGTTATTCTATCATCAAATCGTGCTAT
CGTCACGTGCTTTGTCATTAAATGGCGCTCAGGATGCTCCTCTCCTAGTGCACGATAAGATCCAGGAACCAGGTACTCTC
AATTAAATTCAAATTGAACCAAAAATTACTAAAGTGTTGTTTTATTTTCTATCAAATTCCTAATATGCCCTTTGATATAC
TGCCAGTATATACTGGTAGTATATTGTACCGTAAAAGTTCTC
>MITE_SE260200475fam516_526
CTGGATTTTTCACATTTTGATCCTTTTAGAAAACTTATCCTACAAATAAACCCCTAAAAAAACTTATTTTAGAAATGATC
GTTTTCGCGGCGTCAATGACATGACGGCGCCAATCCCCCTAGCCCTCCGATGAAAGTTAAGTCACAAATGTGAAGGGGGG
CGGTGCCCAACGTCATTGGCACCGAGGACCAAATTGTAAtttttttttAAAAAGGACCTATTTGTAAATAAAATATTTAC
AAATAGGTCTGTGCCAATGACACTCATCGAGGACCTATTTGTAATATTTTTATTTACAAATGGGTCCCCtttttttatta
caaataggttcttttttaaatttttttACAAATTGGTTAGCGCCATCCTCCTTCACATTAGTGACTTAGCTTTCACCCAA
GGGCGGAGGGGATGGCTCCAACGTCATTGGCGCCGTCATGTTGGACCCGTGAAAAGGATCATTTCTAGAATAAGTTTTTT
TAGGATCTATTTATAGGATAAGTTTTTCAAAAGCTGAAAAATCCAG
>MITE_SE260200476fam517_716
GAGTGAAATACATTACTTGTCCCTAAACTTGTGTGGTGATGTCACTTAGGTCCGTGAACTTGAAAATTATACGTTTAGGT
CCGTGAACTTAGTTTAATGTACCACTCCAGTTCAAACGTCCTTTGACTGCGTTTGACCGCCAACGTGGCATACCACATAG
GCAACACTTTTGCTCTCAGCCCCTTCCACATCACAACACGTCACATATATCTCCTTGTAGCTATATAGTGACACCAGAAT
CCCCCaaaaaaaaTCCTCAAATCGTTATTCCCTCTCATTCTTCTCCTTGCATGTATAGAAAATGTGGTCTCGATTAGCAA
TTGCTATTGTGCTGCCTCCCGCCGCTAATCCGGCCGCACTGTCACCGCTAACCCCGCTGCACCGCACTGCCTCCTGCCGC
TAATCTCACCGCCAAGGCCGCCACAACCGCTACCTCTCGCCTCCTTCCGCTAACCTTACCGTCGAAACCCTAGCCGATTT
AGGGATATTTTGGGGGATTTGGTTGAAATGCACTAGTCAGGGTAAGTTATGTGCGAAGATATATGTGGAGGGGGCTAAGC
ACGAAAGTGTTGCCGGCGGTTAAACGTGGTCAAAGGACGATTAGACCGGGGGTGGCACATTAAACCAAGTTAATGGACCT
AAACGTGTAATTTTCAAGTTCACGGACCTAAGTGACACTACCCCACAAGTTTAAGGACCGGGTATATATTTCACTC
>MITE_SE260200477fam518_525
GGAAAACGTACACCGAAGGTCTCTCAACTTGTCATCGAGTTACAAAATCATCCTTGAGCTGCAAAACCGGATATGACGCA
CAGTAGCGTAGCCATGAATTTTTCATTGGGTAGTCCTACTTCACAAATCATAAATTTATATTACATACCAAAAATTTTCG
AACACCATAAATCCCATATACATGTTGATAAATGTGCACTGGAAACCACACATGCTAATTTTATCACTATGATTTTAGAT
AGAAACAGAAACAACCTATACCAAAGCCCTAAAAAAATAAAATTCAACATGATTATCATTTTTTTCTCAAAAAGAAACAT
GATCATCAAAAGGCCGACGCATGGGGCCCACGTGGGTCCCACGCCGAGTCCCCTGCCACATAGGACAAAGCCAGAGTCAA
AACCGCTGAGGGACCTAGTTTGCACTGGTTTTGTAAGTTGAGGGATGCGTCATATCCGGTTTTGCGGTTCAAAGACGATT
TTGTAACTCGATGGCAAGTTGAGGGACCTTCGGTGTACTTTTTCC
>MITE_SE260200478fam519_749
GAGAAATTGGCGATTTTACCACCACAAAATAATAGTTTCGTTGGAATACCATTGCTTTAAAGTGATTCACTACAATATCA
TCTTAAATTAAGTGGTGTTCACCAAAATACCATTTTTATTCTTTTTGTTAATAGAAATATTTTTACTCTATTTTACACTT
TTCTCACCAAAATACCCCTACCTATATCTTCTCCTTTCTCCCATGACTAGGATATTGCAACCGTCCCAAATCTCACATAT
AGGCACAATAATCTCGCATATTTTGTCCCACCGACATAGATAGCCATTTTAACATCATATTAATTAAATCTAGGCATAAA
ATTGGATCGCATGTAGGCGAGCATCATATTAATTAAATTTGAACAGCACGTAGACTTAAAATTGGATAGCATAGATATGT
AATTGAATTTTAAAAAAATGTATATGCTATCCAATTTTATGTCTATGTACTGTTCAAATTTAATTAACATGATTCGTCTA
TATGCGATCTAATTTTATGCCTATAGGTTGTACCTATATGCGAGATTTGGGATGGTTGCAATATGCTGGGCATGGGAGAA
AAGGAAAAGATAGTGGCATGGGTATTTTGGTCCGAGAAAAGAGTAAAATAGAGCAAAAATATTTCTATTAACaaaaaaaa
aTGTTGGTGAACACCACTTAATTTAGAATGGTATTGCAGTGAATCACTTTGAAGCGATGGCATTCTAGCGAAACATATTG
TTTTGCGATGGTAAAATCGCCAATTTCTC
>MITE_SE260200479fam520_585
GGAATAAGTCCACTTGCTTTATACATCAAGTTTAATTTTGACATATCTAAACCGTAATACCATAAATCTTTAACCCCCCA
CATCTAGCCAAAACCGTTCAACTAAGGTTCCATGCCAGACTGTCAGTAGGGAGGGCTGGTTTTGTTGACGTGGCAACCTA
GTTAGCAAAAGAAAATTTAAAAAAACATGAGGCCCACATGTAAGTAGACTTCACCTAAAAACGGTTGTCTGTCTATGGAA
CGCGAACGCTGGAACGCCGGCATGACACCATCAGTGACGAGACATGCAGGCCCATCCCAAAGGGCACGCAACCTGCGCGC
TCACGTAGGGCCCTCATCTTCTACTCCATCTTCGCCATCATGTGGGAGAGGTGAATTCTGCTTACATATGGGTCCTATGt
ttttttaaaatttttgtttttGCTGACTAAGATGCCATATCGGCAAAACCAACCCTCATACTGTAATCGAACCTGAGTTG
AACGGTTATGGCAAGATGAGGGGTGAAGATTTCTGGTATTATAGTTTAGGTGGGTGTCAATTAAATAACGATGTAAAGAC
GAAGGATGTCTAGTGGACTTATTCC
>MITE_SE260200480fam521_676
GGGGCAATTGTGTTTCTGCCCTTGCTTTACATGTCAATTGTGATTTTACCCCTACTTTTTAAGGTTTGTGATTTTGCCCC
TGCTTTTTTGAAACGAAGCAGCCGTCTGCCCCTGGTTTGGACGGTAGTTTGGTGGGCCCGGGATTTCCAAATTAAACGAA
GAAAGAAAATGCTATTATAATTTGTGAATGACTATTCTACCCTTGCTTCAATGAAACAACCAAATCCCCAAACCTTGTTG
TCCCCGATCCAATCGAAAACCCTAGCTTGCTAGGTTGCAAGCAGCGGCGGCGGTGGCTTACGCGACAAGCGGCGGCGCGC
AGCAGGGAGGAGCGGCGGCTCGGGCCAGCACGCGGTGGAGtcgggcgtgggcaggcgcggcgcggcgcggcggccccgag
gagcggcggcTCCGTTGGCACGGCGGCCCCTCGGCGGAGGAGTGGCAGAAAGGAGCGGCGGCTCCGTCGGCGCGGCCTCG
TGGTGTTGCACAAGCCAAAACATGTCCAGGGGTATATTTGTCCATTCACCACACATTTAAGACTGTTACCATTAGTTAAC
AGAGTAGGGACATGCGGCTGCTTCGTTTCAAAAAAGTAGGGCAAAATCACAAACTCTAAAAAGCAGGGTAAAATCACAAT
TGACATGTAAAGCAGGGGCAGAAACACAATTGCCCC
>MITE_SE260200482fam523_754
GCAATGTATCAGGTGCACACAGCTCATTAGGTGCACACATGCACTCGTGCAACGGCATCCCTCCGATCTCAATCCAAAGG
GTATAAAGCAGGTGGAGCAATTTTGCAAAAATACGCCCACCGCTTGCATGTACATTTGCACAAGACTCCTTGACCTTTAG
TTATCCATCCCACGATCGAACAGATCGATGGAGATCGTCCTTCTGCGGCGGCACGAAGCTTCGACTCCTCGGATTCCCTT
CCCCATGCATTCCTTCTCCACCGATTCTATCTTGTCTCAAGCGAAAACAGAGATTTTGGAGGTGTAGGTGCTTGATTTCT
GGTTGTTGACGCCTCCACCGCTGCCGATGCTTCCGCAGCCATGCAGCCGCTGCACCGCTGCCATTGCCGATGTGGCTACC
GTCGGCCACCTACAAGGCCAGCTTGGGAGATGAGATCATGAGAGAAATTACAGATTTGATTTTCGAGAGAACATGTACGC
CACCTGCTGCTTGATTCTTTGTTTTTGTTCTTGCCTGTTTCAGATCTGGGCTTCCCCGTTCAGTTGCTTCATTGCTTGAC
AGAGATGAAGATTTACATACGAAGATGGAGAAGACAAAAGCCTCGTCAGGGATTTTTTTACAAACTTACGGTAGGCGGGC
GTTTTTTTGCAAAATTCCTTAACCAGGATGCTAGCCTTTGGATTGAGATCGGAGGGATGCCGTTGCACGAGTGCATGTGT
GCACCTAATGGGCTGTGTGCACCTGATACATTGC
>MITE_SE260200483fam524_595
GGATTAATTTGATACATGCAATTACAATTTTACAAATATCAATATAATTCATAAAATCTTCTACGTGTCACTGAAATCTT
GTGAAATTCAAATCATACTATATATTGCAGTCTTGTGTCCAAACCTCTATCTCTGTTTAAGGACATGCTATTTCTTCCTC
CTTGGTCTTCTTCTTCCTATGGAAAGATATTTTGAAGCCTCCCTGCTCCTTTCCCTTCCCTAGCTAGCTCAGGTCGCTCA
TTCTGCCGTCGCCGCCAAGGCCTAGCTCGGCTGCCCGTTAATCATCACCGCCTCGGCTTTCCCCTACATATCTAGTACTC
CACAACCCTAGGAAAGGCTCAGTGGCATAGGGGCAGTGGACATCGTCACCACCGCTGCCTGCTACTTGTGTCGGAGCTGG
GAAAGAAACGCCGGAGGAAAGAGAGAGAAAGGATAGAATATGGAAAGACCGTGCAATTTTGATGGAGTTATGGGCGACAA
TAGCACGGTTAAATTTTACAAAATTTCAGTGACATGCAACAGGTTTCACGAGTAGTAATGATATATATTTTTTTAAATAC
GCTAAAATTACATTAGTATATGGATCAAACTTACC
>MITE_SE260200484fam525_532
GGCAAATTTTGCTACAGGACACCGTAATTGTGTGGTTTTAGCCTAGGGACACCGCAAAAACAAAGTTTGAGGAAAGACAC
TACGTAACCGTGGATATTTGCGATGGACACCGCACCGTCTAAACGAAACTTGCTATGCTGACGTGGCGGTCGGGAGCCCC
TTTTTTGACGCGGTCGGACCGAAATGCCCCTGCACCTTACCTCCTCATATTGCTTGCTGGACACTAAATTGTTTGCTGGA
CACTAAATACATAGATAGATACATCGTACATATACATGACAGATATACCGACATGGACTACGTTCCTTCTAGCCACCGCT
GCCGGCGAGCTCCACCGCCGTCATATGGTTGTTGCGCCTGGCGTGAGAGGTATATGCGGCATTGCATCACTGTCCGGCCA
ACTTTGAATTAAACGGCGCGGTGTCCATCGGCAAATATTCATGGTTATGTAGTGTGTTTTCCCAAAACATTGTTTTTACG
GTGTCCCTGGGCTAAAACCACACAATTGTGATGTCCTGTAGCAAAATTTGCC
>MITE_SE260200485fam526_554
GGGAAAAGTCCAATTTTAACCCTCTAACTTTTATGCTTATCTAAAATACACCACCGAATTACAAAACCGGATATAATACA
CCCTCCAACTAAACCGCACACTTTAATCCCATAAGCTGTTTTTATGGTGGTTTTGGAACACGTGGATGCCAACTATATAA
ATGCTCCACGTCAGCGGTTATATATATGGGCCAAAGCCAGATGCTTTTTCTCCCTTCGGTGTTTGCCTTGCAAGCGGCGG
CAACTAACACAAAGGGAGGGGGGAAGGAAGAAAGAGAGGGAGAGGAAGGAAGAAGATGGGCCAGTCCTCCTCCTCCCCCT
CGACCGCAGTGCAAACCCCGCCGAAGGGAGAAACATCTCGCTTTGGCCTATAACCGCTGACGTGGATCATTTATACAATG
GTCTTCCACATGTACCACAACCACCATAAAAACAACTCAAGGGGTTAAAGTGTCCGGTTTTAATATTTAGAGGGTGTATT
ATATTCGGTTTCATAATTCAGGGGTGTATTTTAGATAAGCACAAAAGTTAGAGGGTGTAAAATGGACTTTTCCC
>MITE_SE260200486fam527_795
GGGTTAATTAGATACATACCATTAAAAATTTATCAGTTTTGAAATATACCATCAGTATTCGTGTATTTGGAACTATGCCA
TTACAATTTTACACATATTCAAGATATGCCACTACCTACCGTTTACGAAAAAATTTGGACCAAATTACCCTTTTTTGCTT
CTTTTTCTCCCCTCTCCTTTCTTCCACAGCTCAGAGAACAggcggcggcggagcgagcggcagcagcggcagcgtcggag
cgagcggcgagcggcagcggcggcagcaacggcagcagcggcagcggcggtagcagcgagcggcgagcagcagcgatgga
gcgagcggcagtggcggagcgggcggcagcagcggagcggcggcggcagcggcggagcggcggcggcagcgtgcggagcg
gcggcgAGTAACAACGgcagcagcggcagcggcggtggagcgacggcatcggtgagcggcagcggcggtgcggcggcagc
agcacgcggagcggcagcgagcagcagcacgagcggcgagcagcagcggcgtcgagcagcaacggcgcggcagcggcagc
agcagcggcggTGACGGCGCCGGAGTTGAAGCAGCGGGgagagagagcttgaagatgagagaagagggagagagGTAGAA
GATGAGGGCATTTTTGTCCAATACATGCAAAATACGTGTCTTAGTGGCACTACTGAAATTACAAACAAATATCAATGGCA
TCGTTCCAAATACGCAAATAGTAATGGTATATTTCAAAACCGGTGAATTTTTAATGGCATGTATCTAATTAACCC
>MITE_SE260200487fam528_691
GAGaaaattcgatctgaaaaaagggtaaaaaaattagcacacaaaaaTTTCCTCTTAAGTTAAAAGCACAGGTCACCGAT
TTTCCTTTGATAAGTAGCATTTCCGTCTCATTTTGAGTAAATGACGTTAGATTTTATCCGAGTAGAGAAATTTATCCTCA
GGCTAATTAAATTTGCTCTTTGCTTTCATCGTCACTGAGCCAAGTGCCAAAGAGGCGGTTCGGCACGGGAGCAGGCATGG
TGGTGTGGGTGGTGCAGGCGCATTGCGGACTCATGGCGGTGACGCGTGATAGTGGCTACGGCTCGGGAGACCGACAAGTA
GGCTTGGCAAGGCGGCGGTCGGCGTGGGCCGCGCAGCGGCGCAGGCACAGGAGCGAGCATCAAGCAGCTGTGCAGTTCAG
CACGAGATCGAGCAGGCACGGGCGCGTCGTGGATTCAGGCGCCGCCGCGCGGCAGTGGCTAAACGGGTACAGGAGGCTGG
CAGCGAGTAGGCTCACCGAGGAAAACGAAGGGCAAAATATTCTAAGGATAGATTACTCTACTTCAGTCTAACGTCGTTTG
TTCAAAATGTAACAGAAGTGTTATATATAGAAGATAAATATGTACGACCTGTGTTTTTTGATGGAAGGGAAAACTTCTTG
TGCTATCtttttttaccgggttgtttttttttCTATGAATTGAATTTTCTC
>MITE_SE260200488fam529_630
GGCAAATTTTGCTACAGGACACTCTTTATGTGTGGTTTTAGCCCTAAAACACTGTCCAAACTCACTTTTGGAGGAAAACA
CTCCATAAACGTGGTAATTTACTACTGGACACTGCGCCGATTAAAATAATAATTTCCGGTTGAAAAAAAGAGAGAAATCA
CGTGAAATATCAAAAATGCCCTTGGACCCACATGTCAGCTTTATATCCTATCTTTCTTCTCCTCTTTCTTCTCATCCCAA
TCGCCGAATCATGCCGCCGCCGATGACGATGATGGTGACGAGTCCGAGGAGGAGGAGGATGCGCGCAGCTCCTCCCCCGC
CGCTGCCGCCGCCTGCCACTCGTGCGCAGCTCCTCCCCCTGCACGGGCACGGCCGGCGGCCGGTGGAGAGCGACATGTGG
GCAAGAAGAGGAGAAGAGAGATAGGAGATAGAGCTGGCATGTGGGCCCAAGGGTATTTTTGACATTCACGCGATTTCTCT
CTCCTCTTCAACCGAAAATTATTATTTTAATTGGCGCGGTGTCCACTGGCAAATTACCACGTTTATAGAGTGTTTTCCCC
CAAAAGTGAGTTTGGGCAGTGTCCTAAGACTAAAACCACACATAAGGAGTGTCCTGTAGTAAAATTTCCC
>MITE_SE260200489fam530_780
GGGAAAAGTCCAAATTACCCCCCTGAACTATTGAGTGAGTACGAATTATCCTCTGGACCCGAAAATCAGACATCATTCAC
CCTTGACTATTAATAACAGACAAAGATCACCCTGAGCACTATTTTGGAGCGGTTTTGACCTAAAATTGTACATGTGCATC
AACGTGACAATCCAGTCAGTaaaaaaatagaaaaaaaaTCCTTGGACCCACATGTCAtctctctccctcccctgccctct
ctctctcCACAGCACCCAACATCACTTGTTACAAAAACCACTTCACTCCTCCATTAATCAGAAGCAGAAGACAACGACGA
AGGATCGTGCGTTGCAGGCATCGGGAGAGGGAGAGGAAGGCAAGGTGGACGGGGATGTGCCTCGCATATATGTGTTTCAC
ACCGTCGCATGGCTAGTGTTGCTCACGCTCGCGTCGTGCCCCACTTTTGCCTCTGTCCCCACCCCCGCCCGCCGCTACCG
TGCTTGGCTCCCCATCCGCCAGCTGAGAGAGAcggaggtgaggggagggacaagagagaggattggggaaagagggagat
agagaggtgaggggaAAGAAATACAGAGGATGAGACTGACAGGTGGGGCCCATCCATTTAAAAAAGAAGAATTGCTGACT
GGACTGCCATGTAGGACCAAAACCACTCCGGTTCGAGTTAGTGGTAATTCGTCTGATATTAATAATTGAGGGTGAAACAT
GTATGGTTTTCGAGTCTGAGGGGGTAATTCATACTTAGGGGTGTAATTCGGACTTTTCCC
>MITE_SE260200490fam531_410
GGAAACAAATCCAAATTATCCCTCAAACTATTGTGGCGGTAGGAATTACCCCCATCAATTAAAAAATTAGACATTTTTCG
CCCTCAACTTTTCATATCGGTCGAATTACCCCCTGACGATTCCGGAGCGGTTTTGGTCCTACATGGTGCACACGTGACCA
GTGAACATAAAAAAGTTAAAAATAATAGGCCCACTTATTCGTTCGGCCTCTTCTCTTGGTTACCATATGTGGGTCCTATA
TTTTTTATAATTTTTTATACTAACTGGACTGTCACATAGAAACAAAACCGCTCCAAAATCTATCAGGGTAAATCTGTCCC
GTATGAAAAATTGAGGGTGAAGAATATTTGGTTTTTTAATTGAGCGGGTAATTCGTACTTCCAGAATAGTGTAGGGGGGT
AACTTTTTCC
>MITE_SE260200491fam532_781
GGTTTTTCCCTGTGTGCTATTAAGAAAGATGGTGTCTACCTCCGTGCCACTAAAAAGTTCAAGCCTCCTTCTCTATCATC
GTTGAACTTTATCGAGCCCTCCACACTACTCTCTCTTCTCCCTCGATTCCCCTCTCTCCGCAACATCCGCGTCTGCCTCA
CTCCTGGCCAGCGCCTAGCTGAGCGTGGCCGAGCCGCTGGACGCCTGCACCGCCATGCTGGCCTCCCCTTCCCTCGTTGC
CGCCGTCTCCGCCGTCTCTGCCGAGCCAAGCGGACAGCGCTGCTGGCCACCCCTCCAACCGGCGTTCGACCTCCTCCTTT
GCCCGGCGCTGCTTTGGCTCGTGCACCCCGACGGCTTCCGTCGCCGCCGTGCCGGCCTTCCCCTATCCTCCTCGATGCCG
CAGGGCCACCTTCATGCCGCAGCCGCGCAGGGCCGATCGGCGCCTGGCCGCCACCCAGCCGGGGCACCGCGCCGCCATCG
CCTCGACCCGGTCGCTGGCTGCGCCGCCGCCCCTAGCCTCGCCGCTGCACTGGGCCGCCCCCGAATGGTTGCCCTCCGAA
TGGCACACAAGGAAACAAACTTCATTAAATGTCCTCTCAAGCCTAAGGGCAACTAAGTTATTTGGCTGCGCCGTTACCCA
CCGTTACGACTAAAAATGGACGAAATAATGTGGAGGGCGTGATAAAATTTGATGATAGTAGAGAGAGAGGCTCAACtttt
ttttAATGGCACACCATCTCACCATCTGCCCTTTCTTAATGGCAAACAAGGGAAAAACCTC
>MITE_SE260200492fam533_394
GGAACCAGTCCCACTTTAACTCCCTTAAAAAGTGACCTGAATTTAATCCGTGACCCTCAACCGCACAACCGGTATGACCC
CCCGAACTATTCAAACCAGTGCAATTTGAATTCCTTAGCGGTTTTGGACGACGGTTTTGCTGACATGGCACTGACGTGGC
GATGTTGACTTGGTCTGTGGTGTTGACGTCACGCTTAGGAGGCATTAAAATAAAAAACTATGTGGGCCCCATTCGTCATT
CaaaaaaaaTACTAGGTCAACATCACCACGTCAATAAAACCGCCGTCCAAAACCGCTGTCAAATTGTTCAGGGAGTCATC
CTATCTGGTTTTGCGGTCGAGGGTCATGCATTAGATTCGGATCACTTTAAAGGGAGTCAAAGTGAACTTATTCC
>MITE_SE260200493fam534_717
GGAATAAGTTCACTTTGACTCCCTTAATAGTGGTCCAATCTAATTCGTACCCCTGAATTACAATTTGACTCCCAACTATT
AAAACCGGTACAACTTGACTCCCTCAACGGTCTTAAAGGGAGGTTTTACTGACTTGGCACCTATGTGACGGTGTTCCCTT
AATAGTGGTCCAATCTAATTCGTACCCCTGAATTACAATTTGACTCCCAACTATTAAAACCGGTACAATTTGACTCCCTC
AACGGTCTTAAAGGGAGGTTTCGCTGACTTGGCACCTATGTGACGGTGTTGACCTGGTCTTCGTTCCACGTGACGGTGAT
GTGACGCTTATGTGGCATTAGACTTAAGAAAATATATATGTGGGATCCATTTGTTAGTGATaaaaaaaaaTTATGGGACC
TACTAACATAGGGGGCCACAGGTCatcctctctcctttccttcctcctcctccctctctagcttctctctATGCCATAAG
ACCAAAACCAAGTCAACACCGCCATATATATTTTTTTAATTGTAGTGCCACATAAACGCCACGTAGGATGAAGACCAAGT
CAACACCGCCACATCAGCGAAACCGCCCTCCAAAACCACCGAGGGAGTCAAATTGCATCGGTTTTGATAATTAAGGGGTT
GAGATATCCGGTATTGTGGTTCAGAGATATGAATCAGATTCGACCACTACTTAAAGGAGTCTAAGTGAACTTGTTCC
>MITE_SE260200494fam535_719
GGGGCAATTGCATCTATACCCCCACTTTGAATCCCAACTGCTGTTTTACCCCCCTTTTTAGGGTTTGCAACTTTACCCTC
ACTTTTTGAAATTGAATCCAGCAGGCTACCCCACTTCTAACACCTAGTTTGACGGTGTTAGTTCTAGAGCGGCGGAGGTC
TTCACAGTGGTGCACCATCAATGGAGGTGTTCACCAGCATGGACGAGGGGGGCACCGACGGCGGTGCTGTCGACGGAGGT
GTGCAGTCGCTGTCGTCGGATGGGAGTAGCCACCACGGGGGAAGCACCGCGGCTACAGCCTGGCTACCGCCGCGACGGAA
CACTAGCCCACAcccgccgccgccgtgtgcgccctcgccgccgctgcgccgcACGCTCACCCGTGCTGCTGCTGCCGCGC
CTCATGCACGCCCGAGCAGCCGCCGCCGCCGCCGATAGGTTAGGTTTCGGGTTCACACGCATGGGGTGTGGAGGGGAGGG
ATTTCAGTCCCTATCCATTCACTCAGCGGTACAATGGTAAATTTATATTACATAAAACATTTTTTTATTTCAATTTGTAT
TCTTTAACaaaaaaaaCGTGGGACCCACTAAACGGGCGTTAGAAGTGGGGGTAGACTGCTGGTTCAATTTCGAAAAGTGA
GCGTAAAATTGCAAACCCTAAAATGTAAGAGTAAAACAAAAATTGGGTTTGAAAGTGAGGGCAGAGATGCAATTGCCCC
>MITE_SE260200495fam536_537
GAGACCTTTTACGGTGTTTGCGAGGTATTTAGAGGTACTTGGAGGTGGAATAATCTGCACCGTTGATCAAGAGAAGGGCA
AGGTAGGGAATAAAATTATTGTAACATGATAGCAGTTGAGTAATTAACTAGTAAAACATGAGTTTTTTTATGTGAATTGA
ATACTTCCAACCATTGATCAGGCATAGTCGAGCGTTTGAACAAGAGACAATATTTGATTGATCTTAGTGCCGGTAAACGA
CTTAACTCGAAAACAACATAAATCTACAAAAAACCACGCAAAAGAGAAAATGGCACAAATAAAAACACACATATAACGCT
GATACAATGTAGATGTTAATGCGCACGGTCGTACCTTTGCGGTACCTATTAAAATTTGGGGGACAATTCTACCATTTTCA
CTCTACTAGCAAAATTATATTTTTACCCTTAGTACCTAAGTACCTATATTAATACTTAAATACCTTTAACGTGGTACCTG
TGATTAAGAACCATTAGATCTTTACCCTTTTTGAATGCAAACACCATAAAAGTTCTC
>MITE_SE260200496fam537_719
GGGGCATTTGCTTATTTGACCCTGTTTGGAGGTCTAACTACCAAATTGACCTTACTTTTTCTACTTTGAATTTTTGACCC
TATTTTTCAAAACCGAACCTACCATCTGACCCTGTTCCGTTAAGGTGGGTTAACAGTGTTAAGTTCGGAGCAAATAGTCT
ATTTTGCCCTTGCTTATTTGACCCTGATATATCTTGCTTATTTGACTTTATTATGCCACAACGTGTACATATTCTGATCT
GTTGACAATTTTTGTAATAAGTTTGACAGATTTTGCTTTAATTTAATAAATTTGATTAAATTTGACAGATTTTTGACAAA
TTGAATTGAACAAGTCAATTTGACAAATTTGACAGATTGTTGACAAAATAAATTGAACAAAATTTGACACAATTATCATA
GATTTTTGTACAAAATTTCAACAGCATATAATCCTATTTTGTGGATCCCAAATTGCATTCAATGAAGCATAAACACAGAG
AGAGTCGCGACTGTTCTGGATAGGGTAAGGTCTAGATATGGTTTCCTCGAGGGTATTCTGGTCATTACGAAAAATAATTG
TATTTATTTATTTATTTAATTGAAATCATAACGGTGAAGAGGAAACAGGGTCAGACGGCATGTTCGGTTTTGAAAAGCAA
GGTCAAAAACACAAAGTAGAAAAAGTAGGGTCAAATTAGTAGTTAGACCTCCAAATAGGGTCAAATAAGCAAATGTCCC
>MITE_SE260200497fam538_778
GAGGACTTTTACAGTACATTCTACCACAAGTATATACTAGCAGTATGTGAAAAGGTAGATTTGGTATTTGTTAAAACTAT
GAAAAGGGCTGTTTAGTAATTTGAAATTGAGATTTATTTCTTGCGATTTAATTCAATCGGGAGTTCTTCGATCTCGTCGT
CCGGGCGTTGTAGCGCTCCCATCGCGCGTGGCGACGGCGCGAGTGGAGGCGTAGCGATTCCTTCGACGGTCGGATTTAAT
CTAGTAGATTGAGTTTGCAATGGGCATGATTTGCGTAAGAACACTAGGGAAAAAACTGGTCAGGGATAAAACCACATGAT
AGTGTAAATAGATTTGATCTGTTCACAGCAATGAAGTGGATTATCTCATACATTTCTTGGTTCGATCAGTTTCTAAGTGT
CTGAATCCCTAACACATACCAAGTCCTTAATTCATTGAACTTAATTAAGAAAGAACGACGGCGCCGATTGTGGTCGTCGG
CAGCTTGCAGAAGAAATTAGCGGCGACGATCGCCCATGCGCGCAGCATCGAGaaaaaaaaaGGGCTTCGACTGGGTAGGC
GGCTATCGATCGGATCTGACCAAGTGAGGAAACGTGAATTTAAAAAATTAAAcccccccccccccACACACACACACACA
TAAATAGATAAAAAGACAAATATACCCTAAACAATTTATACTGCAGGATATTTGGGAGGAAGATCAGATGAATTTACACC
ATTAGATCAAATATACTGGTAGTATATACTAGCAGTAGAATGTACCGTAAAAGTCCTC
>MITE_SE260300142fam237_620
TAGGGGTAAAAACGGTACGGAAACGGATAGAAACCATCTTTATCGTTTTCATAttttttttGGAATCGAAATCGGAATCG
GAAACCCCGGATACAAAAACGGAATCGAATATTATTGAAATCGAAAATGGAGCGAAAACGAACCAGCGCGAATACGGTAA
CGAAAATTTATCGGAATAAAAAACCCCTCAAACTGATAAATCCAATTGAATAAATTATCTATGTTTAAAAGAGTAATGTT
GTTGATAAATCCCAATGTAGCACAAAAAATATTCTTATGTAATTTTAGATTTGCATAACAAATATTTTTTAAAAAATAAC
AGCCAAACATTATGGTATTCACTATTTAGTGCTTAAAAAAAGAATCAAGGGTATTTCAGTCACAAAATTTCTGGTAATTC
CGAGGAAATTTCCGGAAATTCCGAGGAAATTTCCGGAAAGTTTCCGACCGATTCCGAGTTCCGACGGAAACTGCCCTTAT
CATTtccgattccgtttccgagaaaatatttccgaattcgtttccgtttccgaaaaattccgaaaaaaTTCCGACCGACA
GATTCCGTTTTTGAAAATAGGTCCGGAATCCGGAAAGTTTCCGTACTGTTTTCACTCCTA
>MITE_SE260300145fam240_467
CAGGGGCGGGCCTAGGATTTTGAGATTGGGTATTCGAAATGGAAAGGGGATAAAAAAATGTTTTATAACACGAGCATAAT
ATTTGGTACGTATGATCAACAATATGGTATTTTAGTACTGCTTATTGAATTAGAACTTGCGACAAGGTTTTTAGCAATTT
CCTTGATCTATTGTGATATACTTTGTGAAAAAACATATGCAGTATAATCTACCAACCAAGTATATATCGATTAATATCAT
GCCATCACAGCATGGTTAATGCACAAATTAGGCAACCATGTAAATTGGGTTCGAATTTGAGGGAGCTAGCCTGCTAGCCT
TTCTTGTTGGGCTTCTTTTAATCAATAACGTTTATTTTCTTTATTTCTCTGCATACATACGAAATATATACCTCATATAT
ATATTTTTTGTCTAAAAATCTTGGGTATTCATTTGAATACCCTTAAATTGAGCTGGGCCCACCCCTG
>MITE_SE260300147fam242_743
CAGGGGCGAAGCCAGGATAAATGATCGTCGGGGTCATTACTAGCCATGGTCTATGTTTTCAAACAAAACGGATTGAAAAC
AACGCAATTTCGATGTTCCAACTTGGGACAAAAGTAGATTTTGAGTGAAATTTGGAATAGTTTTTCAAGAATTCAAATTT
GaaattgtaaaattaaaccaaattaataaaaaaatatcaaattttggtaaaaaaaaGCCATATTGCTATATTTGGAATCT
AATTTTAAATCGAATTGGTGAACCCTGATACAATCTGGGTGTGTTCAGACCTAGCTATGGGATCTGAACCCTTCCCTCCC
AGCACGCAAAATAGGGCGAGGTTACCACATGATTAATTAAGCATTATTAGCTTATAAAAAACTTGAAAGACAATAGATTA
ATATGGTTTTTAAAATAATTTCCTATAGAAATTATTTTGCTAGGGAATTTGAAAAGTTATGAGCCACTGGCCTTATGCAT
GGTCTCAAATCTCAAAAACTCAAAGTATATGCATATTCGGCTGACGTATAATCATAAATGCTAGGTAATTTTCTATTTGC
TGCTGCCAGTATCGTTTGTAGTTGTCAATTGGAATTTAACACAACAATCAACAATTAATGTCACCGGGGTCTAATATTTG
TTTTCACCGGGGTCATAGCTGGTAAAATAAAGAGGATATGAGAGGTTAAAATAAAATCATCGGGGTCTACTGACCCCGGT
AATTGACTGTACCTTCGCCCCTG
>MITE_SE260300149fam244_584
CAGGGCAGTGCCGTCAAATTTGGAGGCCCTATACAAGGGTCTAAGTAAGGCATAAATCAAGTACCAAATATAGCTAAAAT
AATATATATATTGTAAAGCAAATGTGATATATCAAGAATAGTATATTTTTTAACTCTTGTTTTGCATAATAAAAAAATGT
CAAACTGAAAACGGAGAATGTTCGTTGCTGTTGCTAGCTTGCTGCCTAGTGCCTTGCTTGTTGGTTGCTTGCTAAGTTGC
TATTCGCTGGTTGAATGAAAATATAAAATTGGATGAGTTGGCTGGCGGCCTGGTGCTCGGAGGAGACGAGACGTCGAGAC
TCGAGACGAACTGAATAAGTCACAGATACGaaaaaaaaGAGAATACAAAACGCCGTGGGGCCTCAGGGCTCAGAGTTGAT
AATACGAAGCGCCACGCACGCGAAGTCGCCGCGCGGAGACATGCGCGGACTCGAACGGGGTTCTGACGCTCTCACCTCAC
ACGAATACATGGGCCTTCTTCGGTTGGACTGATTTTTCTGAGGCCCTGAAAATTTGGAGGCTCTGTACGGTCGCACGGGC
CGCACGCCCATGTGCACGGCCCTG
>MITE_SE260300150fam245_293
CAGTGTTCTAAAAATCGGCCCTAGGTGCCGCCTAGGCGCCCATTAGGCGCTAGGCGCCGGGTAGCCGCCGCGATTAGGCA
TTCAATGGTGCATTAGGCGGTTAAATTACTTAGGTAGTATTTTATTGCTATTTTAGTGTTATATAGTCTAATTTCTATGC
AATATGCCTACTAATTTCTTGAATTTAACTATTTGACCCGACCTAGGCGCCGCCTAGGCGGGGCCTAGGCGCCAATTAGG
CGCTAGGCGCCCCCTATCCGCCCAACTAGCGCCTAGCGCCTTCTTGAACCATG
>MITE_SE260300152fam247_272
CAGTGGCGGATCTAGAATTTTTTTAGCCTGGGCAAACCTAATGATAGAAAACAAATTAACAGGTAAACACAAATACATAT
AGCATTTTATCATAGATAAAAGTAAATTGCACTATTAGCTAATAACTAAGTATGATAATTAGTGCTAATCTAACAGTGCA
TGTATGTAGCTAGGCTAATGGCTAAGCACCATAGTTTAAGTTCTAATGTATGGATGGATGCGGCGGAGCCCGAACGTCTG
CCCGTGCTGGCTGGGCCTGGGCTCCGCCGCTG
>MITE_SE260300153fam248_736
CAGTGTTGTGGAAAACGGTGTTAACGGCCGTTAATACGTCCGATAATACGGATACGGAGATCAGTCCATCACGTCACGCC
GATGCGGTCATCATTAGTCGGTAACAAACGCATAAATCCGATCATTACCGATTAAATCGTCCGTCTCCGTCTAATCAGCC
GTATAATCGGCGTGATGACAAAGTCGATTCCACAATCCAGCTCATTAGCTGTGCCCTTTACTACTATTGACTAGAAGTTT
GCTCTTCCGAAATTCTCACAAGGCAGCAAGATGTAAAATGACAAGGAACTGACTTCCTCTAAAGTTTGAACATGAGTTCC
TTGATTTTGACGATGATCAGGTTATTGGAGTTTGTATTTGATGAAGCCGATACATATGTTATTTGGGACCTTGATTACGG
TCATTTATGCTATGTACTACATTCTCTTGATAATTCATTTCATGCATTATGAACAAAACCCATCACTACGTCAGAATTGA
GATATACAGTAACAGCTATCCATTATGAACTTATTTAAATATCATATATGGTTATTCTATTTAAGGATATATATAGAAGG
AATATATTAAGTTATATGCATTTGTTTATCAAAAAGGGAAAACTATTATCAACTATGTACATATACTTTCAAAACGTTAT
ATTTCCGCCAAATTCCGATTAATCGTCCGCATTCCGATTAACCGTTTAGCGGTACTCTCTCCGTCCGATATCCGTATACC
GTCTTCCACAACACTG
>MITE_SE260300154fam249_490
CAGGGGCGAAGCTAGGATTTGAAATTAGGGGGTGTGGGATGAAGATAAACCATGAGACCGAATAACTAATATTGATAACA
AAGGAGATCAAATAGTCACCGTAAATAACAAGCAATGCGTAAACTAGTCCTTTAAGAAAAACTTGAATTTTAGCTCTTTA
ATAACATCATTGGAAGTTTGAAACTAGTCTTTATTGCTAAATTCTTTTAATGTAAACTATTGAATAATCTCACAAATAAG
TATTATCTATTTTACTTTGAAAAAGATGAGAAATCACAAACTAATTTTATAGATCATGTTTTATGTTTCTTACTAATATT
TTTAGACTTGCTAACTAACTAAACCGATAATACTTTCAAGCTACACAAAATAAACTAGATAAATATTTATCTTAGCTAAC
CTTAATATAGAGTAAAACATGGGGTGTAGTAGTGGTAGTGTTTGGATAGGGGGTATTGGCACCCTTTGGCACCCCCTACC
TGCGCCACTG
>MITE_SE260300155fam250_523
CAGTGGCGAAGCTAGGATTTGAGGTTAGGGGGGTGTGGGGGAGAAAGTCATAAAACCGATTAACCAATATGAATAGTAAA
TGAGCCAAATAGTCACTACCGATAATAATCAATGTGTATATAAATATAGCTTCGTTGTAGCTAGATTATAAAACCATCAT
ATGTTATGTTTTTTTCAAAAAAGCGGTTCAAATGTTCAATATAACAAGACATCATATGTTTTGCCTAAAAAACTTGAATT
CAGTTCTTTCATAATATCATTGAAAGTTTGGAACCAGTCCTTGTTGCTAAATTCTTTCAATGTAAACTACCAAATAGTCT
CATAAAAAGCATTTTCTGTTTTACTTTGAAAAGATGAAAATCATAAGACTAAGTACTGAGAGTCTGCCTATAATCTAACG
TGCTAATGCCCTAACAGTGGATGCTGCCTAATTGCCTAACCCTGTAATATACTACTAGCAGCCAGGGGGTTCGGGATAGG
GGGGTGCTGGCCCCCTCCGGCACCCCCGGTAGCTTCGCCACTG
>MITE_SE260300157fam252_625
CAGTGGCGGACACACCCATTAGACAGGGTGGGTCGGCTGGCCCAGCTATGGTTCGTGTCGCGCCACACCCCCAAACCTCA
TTTTAGTCCTATTTCTAATACATTAGTCATCAGTCTACTACTGAATAATCAGATAAATTAAGTATTTAAATAGGAACAAA
AACATTTATGAATATTCGTGTATAAGTAGTACCATTTTGACCGTTTCTGATTTTGGCCATATATAAAATTCAATTTTCTT
TCTATTTCTTTAGCGTATAATATAATATACAGTCAATAGTTAAACTGGTAAGTATATAAAAAAATCCATTTTACTCACTT
GAACTATTTTGGTGAAGCACTTAAACCCCTAAATAATTTTTCATCTCGTTTTATACCCCCGAACTATTGAAAGTGGTTCC
CTTTATTGTCTAATAGAATTTCTCAttttttttCATCTCTCTACATACAAGTTATATACGTTTGTTCGACTACCAATCTT
CGTTGTTAACTTTCTCGATGTTCGTGCCGTCCGCTGTTGCGCCAATGCCGTGAACCAGCAACTATGGTTTCTGTGCGTTG
TGCCATCACCTAATTAGGGCTAGCTCTGCCGCCCCATCTGTATTTTAAACCTACATCCGCCACTG
>MITE_SE260300158fam253_619
TAAAGATGGCAACGGGTGCATATCTATCGGGTTCTCTTGCCCCATATCCACACCCACGATGTCTAAATACTCTCACTTAA
ATACCCACACCCGTCACGGGTACAAAATTGTCCCCATACCCACACCCATGCGGGTAACGAGTATCCAACGGGTACCCATA
CCCATATAATTGACTTGTAATATTTATAATTTTGTACTATAATTAGCCATATTAGAGTTGTAAACCATCAATATTTTCTC
TAGTAACAATGCTATTAATATTAGTGTTCAAAGGCGAGTAAAAAAATTATACAACCACATTACATAATCAAGAAATCAAA
TAATAATTTCATATAACTAGACTAAGCAATGCTTTAAGATGTGAAAGAAGTTTTATGCTATGATTTAGTAGTCGCTGAGA
GTTATAATGCTCATAGTTTTAGACTCAATCAACGGGTTTTTTCTACCCACGGGTTGGTGGGTACGGGTGGGTAAAGAACG
GACCCATACCCACGTACCCAATGGGTAAGAGTTTTCGCCCGTTAGTAGACCCATGGGTATAAGAGTTAGAACACGATTGG
CTCCTAATAGAGTAAAAACCCGTCGGGTCTCGGGTTATGGGTACCCATTGCTATCTCTA
>MITE_SE260300159fam254_224
TAGGGATGCAAGCGGGCTAACACGCAAGCTCGCTTATAAGCAAAATTAGCGGGTACTCACCAACTGACTTGTGAGTTACC
TACTAATTTAATCTAAAAATAGGTTTATGGGTTAACCCACTTGCATCCCGAGGCATGGTAAGTCAGGCCACGGCGCGAAA
ACCCATGGGTTATCACTTATTTAACCTTTAAGTGAGCTCGTGGGTCGACCCGCTTGCATCCCTA
>MITE_SE260300160fam255_226
TAGGGGTGCAAGTGGGCTTGTCCGCGAACCCGCTTATAGGCAAAATTAGTACGTAACCCGCGGGTTTGACCAGCGGGTTA
CCTATTAATTTGACCTATAAATGGATTTATGGATCGATCCACTTGCATATCTAGATGCGGCAAACCGGACCACGACGCGA
AAACCCATGAATTATCATTTATTTGACCTATAAGTGAACTTGCGGGTCGGCCCGCTTGCATCCCTA
>MITE_SE260300161fam256_226
TAGGAATAAAAGCGGGTCAACCTGCGAACCTACTTATATGTTAAATAAAGGGTAATCCGCAGGTTTTCACGTTATGGCTC
AGCTTGCCGCATCGTAGAGACGCAAGTGGATCAACCCATAAACCCATTTATTTGTCAAATTAATAGGTAACCCACGTGTC
AACCCGCATGTTACTTACTAATTTTGCCTATAAGCGGGTTTGTGGGTTGGCCCACTTGCATCCCTA
>MITE_SE260300163fam257_219
TAGGGTTGGCCAACCCGCCAACTCACTTATAGGTCAAATAAGTGGTAATCCGTGGGTTTTCACATCGTTACCCGGCTTGC
CGTATCTAGAGATACAAGTGGATCAACCCATAAACCTATTTATAGGTTAAATTAGTAGGTAACCCACGAGCCAACCCGCG
AGTTACCCTCTAAATTTTGCCTATAAGTCGGGGTCCGGGCTCACAGGTTGGCCCGCTTG
>MITE_SE260300169fam262_500
TAGGGGTGAAAATAGGGCGGGTATTTCCCAACCGCCTGCCCGACCTGAGGCTCGCGGGAGGAATATGGGaaaaaaaaaCC
TGATACTATCTGAGTTCGAATATTCGCTAGGAAAATATGGGGTACGATACGGGAAGACATGTATCCGCCCGTATGTCCCA
TATTATAAAATATGTATGACAATTTATTATAAATCCACCTAAAACGTGATAAAAGATTGGTTAATCATTATTTTACGTGT
TCATATGTAATATTTTATATTTTTTCTTGATGTATCTCTTTAGTGCTTTAATTACCTTATTATATTTAATATATGAATTA
GAGATACAAATTAATATCCGTTCCCGAATCCGATGCGAAGGAAATAATATGGGATAGGATTAGAGGATGAGTGATATGTT
ATTCGGTACTAACCGTACCCGGCTCCGAATTTAAAAGACAATACGGGTTATGATATGGGAATGTCATAATTTGATTTGTA
ACCGCCCGTTTTCACCCCTA
>MITE_SE260300171fam264_683
CAGGGCCGGCCCTGGCCCTATGCAGCCGAGGCGACCGCCGGGGGCCCATGATGGTGGAGGGGCCAACACCTAATACTAGT
AGTCTAGTACCTCATCCGATGTTGAGATCAATGATCTTTATTCAGAATTAAAGGTGTGATTCTTCGATATTCGCGCCTGA
GATTCTGAAGTTCGTTATGGATGCAGATTGCTATCCAAATGTTTTAGTTGCCTATCGAAATCTCTTAACTGTACCTATGA
CTGTAGCTTCAGCTGAAAGAAGTTTCTCAAACTTGAAGTTTTGAAGAACTATTTGAGATCAACTATGTCACAAGAAAGGT
TAAATGGCTTGGCTATGTGCTCAATTGAGAAGGATATCTTGAACACTATTGATCTTAATACCGTTATTGATGATTTTGCA
TCAAGAAATACCCGAAGAAATATCTTTTCATGGGAGCAACGGATATGATGGGGTTTTGTTATTCATTAAGTTAATGAATA
ATGATATTAGTTCCAAGTTATAAATATATTGTTATTTTTATTTCTTCATAATTACCAGACATGTTAAATTTAATATATGG
ATGTATTTGTTATCGTTTTGCAAGTAAAATTATTATCTATATATCATAAAATTTTATATATAGTTTAGAGGGCCCATCAC
GATGAGTTCGCTTAGGGCCCTCAAAATCATAGGACCGGCCCTG
>MITE_SE260300174fam267_528
CAGTGGCGGAGCCAGGATTTCAAAGTTGGGTATTCCCGTCTAAGCGTTGAGCCGTTGCCCGTCCCTGCCCCTTGCGGCCG
CCGGCCATCCAACCGACCTGACCGCCTTAGCTTGGCGGAGTGTCGGGCGCCGCCCGCCGCGGCAATGGCCTCCCCCTCCG
CGGTAGCACAGTCCAGCTCCCGCCGCCGATTGCCGTCTCGCCGCGCCGCCACCTAGGGTTTGCAAATGGGGAGTGGCGCG
AGGGAGCCGAGCCAAGGAGGGATGGGTCACGGAGGGAGAGCGAGAGGGGGCTGTCTGAAAGAGTGCTAGCTAAGTGGGTC
AACTGATGTTTGATGGGTCATGACGGAGTAGGTCGGGTTGGTTGGAGGCATCGCAAGAGACCAGTTGTGCTATGTTTGGA
TCAAAGAGTTGAGGATTTAGGTGTACAAATATGTGTACATGTGTATATACTAGAAGTATACTTGTTTTCTGATAAAAAAT
GTTGGGTATTCCCGGGAATACCCGGGAATCACGGTGGCTCCGCCACTG
>MITE_SE260300175fam268_617
TAGGGATGAAAACGGTCGGAAACGATCGGAAAACAGTCTCAACCATTTCCGTAACCATATTTTTCTCGGAAACGAAATTG
GAAACGGTAAAGTCGGAAACAAAAACGATATCGGAAATATCGGAAAACCGGAAACGGAACAATACGGACGGAAACATGTC
GGTACAGATCGGAAACCGGTAACAAATACGGAAACATTAAACTATAAAAACATATATTTAACTTTACataagtatgttat
atatatatatacataaattcaagcttatactatataaattataAATTAACTTCATTTTAGCCATGTACAAAAGTTAGAGA
TTTTATTGAAGAGTCATTCAATCTATAAGCTGTGGGTTAAGTATAGACATGTCCTATAATATCGACATATTTAGAATACG
GTAATTACCATATTATAAGAAACGGTAATTTCCGCGAGAATACGGTAAATACGGAAACGATCGGTATAACAGCAAAACCA
tttccgttttcatttccatattttttaccatttccatttttgtttcggtcgattaccatttccaTATGGCTCGGCCGGTA
GAAAGTCGAAAATGAACGCCGGTCGGCCGGTAATTACCGTTACCGTTTTCACCCCTA
>MITE_SE260300179fam272_513
CAGGGTTTCAAAAACCGCCGGGGGCCCGGTTACCGCCACCCGGCGGTACGGCGGTTACCGGCGGTAACCGCGGTAACCGC
GCAAAACCGCGACAAATTTACAAATCGAAATTTGAATTCAAAAATTTGGGCAAACCGCGCGGTTTGGCGCGGTTACCGCG
CGGTTTGACGCGGTAACCACGCGGTTTGGCGCGGTTACCGCGCGATGTGTAATGGGTTGCACAGTAACGGGCCGGCCCAt
tttttttctttttCCAATTTTCAAATTTATTCTCCGTTTTGCTCTCAAATTTGAATAAATATTACTCTTTTTTGAGAAAT
TTCTTCACCATAAAACACTATAAATCAAGCACTACCTTCACTAttttttttgattttttttctttttttttttaaatttt
tGAATTTGGACGAATTTTATTAAACCGTACCGCGCGGTACGGGTAACCGTACCCCCGCGGTACGGGCGGTAACCGCGGTA
ACCGCGCGGTTACCGGCGGTTTTTCACACCCTG
>MITE_SE260300182fam275_586
CAGGGCCGGCCCTAGGGGGGGTCAGGCCGTGCGGCCACCCGAGGCCCCCAAAATCTAGGGGCCCCCTATGCACATACAGT
ATATATACTATGTATTGTATAATTCTAGTCCACGTGCCATGGATCTATATTAAGTTAGATAGCTGAATAGCCTAATACAG
AAAATGAAATTTAGTCCATCGTTAGGCCTGTTTTAACGAAGCCGAAGCAATCTTCATTTGACTCCTGTCGCTTTGCCTTG
ATCACATCACGCCACTCACGTCATGCCGCCTCGATCACGTCACGCTGCTCCTGCGCTCTCGGTGACTTCTCGGCGTCTCG
CAAACGAAAACAGCAAGTTGGCAAATCGCGACTCGCCAGTAACCACGCTCGTGTCAATCGTCCGCCGGTCGACTTCTCTG
CTCGCTACTGCTATTTATTTCTCATTGGAGTTTTAAAATGTTATATATAGATAATTTTGTCACATCGAATATTAAATGGT
ATGTGTTTATCAGACTATATAAATATATAAATTAGTTTATGTATATATGTAGGGGCCTCCATATAAGTTTTTGCCCTGGG
CCCCCAAAACCCCAGGACCGGCCCTG
>MITE_SE260300184fam282_214
CAGGGTTGGAAATTTCGGACCGAAATTTCCAAGTGACCCCCGATACGATATTAATTCGGCCGAaatttttgaatttttca
attttttcatgaatttggataatatttgttcaaattcaactaaattttGTTTAAAATTTCGGAAATTTTGGACCGAAATT
TCAGGATTTCGGTGACCCCCGATAGAAAACCCTGAACCGATAGAGTGAACCCTG
>MITE_SE260300185fam277_210
CAGGGTTGGAAATTCCGGAATGAAATTTCCGAAATTTTGGTCACTACGGACCCCTCCGATATGATATTATTTCGGCTGAA
TTTTTTTAAAAAAATTCATGAATTTTGGTAATATTTGTTCAAATTCAACTTAAATTTGCTCGAAATTTTGAAAATTTGTG
TATTTCGGTGAGGTCCGATCAAATCAGCTAAACCGAAAAATTTAACCCTG
>MITE_SE260300189fam280_288
CAGGGCCGGCCCTGACTTTTCAGTGGCCCGGTACGGaaaaaaaaTGAAGGCCCCCATTCACCATAAAAATACAAGATAAT
ATTTAAAAACTCATTGTCATTAATGAATTTCACACTAATCAGTTTAAAATACAATCAAGAAGTCACGATATGCTCGATCG
CCGATCGGTTTTCTATCTTTCCTCTAACCCTATCAGATCTGATACCATAGTATACATTTTTTGGAGGCCCCTAATTTTTA
GAGGCCCAGTGCAGTCGCACCGTCCGCACTGTCTCAGGGCCGGCCCTG
>MITE_SE260300190fam281_353
CAGGGCCGGCCCTGACTTTTTGGTGGCTCAGTGTGGaaaaaaaaaTGAAGGCTCCCATTCACCATAAAAATACAAGATAA
TATTTAAAAACTCATTGTCATTAACGAATTTCACACTAACAAGTTTAAAATACCAAAAAGAAATATCTCTAGATCATTTA
AAACAATTTCTTCTAACAGTTCAGATGCAAAATCAGTGATGATAGTGTCAATAACAATCTCATCTAACAGCATCTTCTCA
ATGCACAAAGTAGTCTATCAGGCTTGGTACTATAGTATACATATTTTGGAGGCCCCTAATTTTTGGAGGCCCAGTGCGGT
CGCACTGCCCGCACTGCCCCAGGGCCGGCCCTG
>MITE_SE260300198fam288_610
TAGGGATGAAAACGGAGCGGATACGGACGGATAATGCTCATACCATATTCGTTTTCATATTTTTTACCGGATACGAAAAC
GAATACGGATAGCTCGAATACGGAAACAAATACGGATTATCTCGAATACGAATAAGAATCGAATATGATCGGACACGAAT
ACAGAAACAAATTTTTTCTCGGAACACGAAAACCAACTCAACTTCTAATGGAAACAAATATCAAcatatataattagctc
attttatataaaatgaggtataatttataaatattttttaaaatttaaATAATATTAATAGTATGGACTAGTGTTAAGAG
ATAAACTACTATTAAAATCTATAAAGGTATATTGAAGGTTATAGAGTTAGAAAGAAATGGGGTATGTCTCATGGGTCCTG
CGGATATCCGAATAGCACTGTTCACCGGATATCCGAATTATTATCCGTATCCGACTGAAACCCTGGTACCATATTCGTAT
TCGTATCCGGGAGAAAATATCCGTATTCGTATCCGTATCCGAACTATCCGAGAATTATCCGATCTGAAAGGTATCCGTAT
CCGTTTTTGTCCGGAGCGGACGGAAACTATCCGCTCCGTTTTCATCCCTA
>MITE_SE260300199fam289_646
TAGGGGTGAAAACGGATCGGATAATATCTGATCCGATCCGCTTCGAATCCGTTCGAAACGAGGATATGGTATGGGCTTTT
CGAAATCCGGGGGATACGGATGCGGATAGTATGAGATGGATGCGGATGCGGATGCGGATATGGTGTCTCTAAAATCCGAC
ATTATGTGATAAGCCGTTTGCCGGATAATCCGAGATTATCAACATATATAACCACTCTATCTATTCTATATAACATAAGT
TGGTACATCCAATGCCCTAATTCATTAATTAACATAGATTTTTAAGTCTAAGGCTTTTATCGTCTCATGTCACACTCACG
TAGCTATATTTTTTATATTATGGACATCATGTATTCATGTTGTTTAGCACTTAATCATATACTTATTACGATGGGTCATT
TATGGATTATTGTATTATTGTTCCTGAGATTGCTAACTCGATTTTGCATTGATTGCATATACACGTAACATCCGATAAAT
TTAATCCATTTTCAAACCGATTCCGCACTATTTCTGACATCCGAAACAATCCGCTCCGCATCCGCATCCGTACAATATCC
GCACCTGCTCCGAATCGGCTTAAAAATTATGGTTTAGGATATGGTATGACCATTATCTGTCCAAATCCGCTCCGTTTTCA
TCCCTA
>MITE_SE260300205fam293_637
TATAGATGGCCAAAGGGCCCGCCCGGCACGGCCCGGCCCATGCACGGTTGGGCACGGCCCAGCAGCCATCGGGCCGGCAC
GGCCCGATAGGCACTTCGTGCCGGGCCGTGCCGGCCCATGGGCTGCACCTCCCGCCCAGGCACGGCCCACCAGCTGTCGG
GCCGTGCCGTGCCAGCCCGAAGGCATGCGTGGCCCATCGGGCTTTTATAAAATAAGTCTATTTTTCGTCCCTCCTCTTTG
GGCTATTTCATGTATAGCTAAAATAAGTCTATTTTCTGTCCCTCCTCTTTGGGCTGACATATGTATAGCTAAAACAAGTC
TATTTTCCATCCCTCCTCTTCGGCTAACatatatatatatatatatatataAAGTCTATTTTAGGTCCCTATTCTTTCAT
CCATGGCATATAATATGTCTAGTTTTACTCCCATAttttttttttGTATCGGGCCTAGCTGCCGGCCCATCGTGCCGGGC
CGGCCCAACGTGCCAGTGGAGGGGCCCAGGCATGGCCCGGTGGTCGGGCCGGGCCGGCACGGGCCTGACCTCCGTCGGGC
CGTGTCGTGCTTGGGCCGGACCAAAATGCCGTGCCATAGGCCAGGCCGTCGGGCCTCGGGCCTTTTGCCCATCTATA
>MITE_SE260300208fam296_777
TAGGGGTGGGCAAAATAAGACCGAACCGAAGAACTGGACCGAAAAGACCGAGACCGAGACCGAGAAATTCGGTTAGTGAT
TCGATATCAGCCATCAAAAGACCGAATTTTTTTCGGGTAATTCGGTCATAGGCTTCCGTTAACCGAATTACCCCAAAAAA
CTGAAATTTGGCCTAACAGGTGTACGAGGCCTAATAAGCCCACTAAATAGAACAAACCCTAGAGGGAGCAACCGAGTAAA
GTCGCTCTCAGGTCTCTCAGCGGCTCAGCCCCTCACTGCCTCGCATCCatcgcgtcgcctccacgcctccgccttcgcct
gcatcgcgccgcctccgccctccgcctcCAGCACCGGCGCCGCCTCCGCCTCGACGTCGCCTCTGCCCTTCGCCTCCAGC
GCCAGCACCGCCGCCGCCGCCTCCGCCCTCCGCCTCCATCCCACCTCTGCGCCTCCATCCCGCCTCCGCCTTGTACCGTG
GGTCTGTGGCTGTTGTGACTTGTGAGGTTCAGACTTGAGATCTATCCTGTGATAATTTGGTGCTTGATGTTGCCTATTGT
TTGGTATTTTTGTGATATATATGTCTGTGAAAAATTTCTAAAAAGAGGGAAGTGCTGTCAAAATTTTTCATTCTCCTGAA
ATTTCGGTTAGACCGAGTCCAAGACCGAATTTGCCAGTCCTGAGttttttttATGAAATTCGGTCCTGACTTTCCAAAGA
CTGAATTACCCGAGAAACCAAAGGGAATTTTTTAGTCTGACCGAACGCCCACCCCTA
>MITE_SE260300209fam297_714
TAGGGGTGGGCAAAATAAGACTGAACCGAAGAACCGAACCGAAAAGACCGAGACCGAGAAATTCGGTTAGTAATTCGATC
TCAGCTATGAAAATACCGAATTTTTTTCGGGCAATTCGGTTATTGTCTTTGGTTAACCGAGAAAACAGAATTGTGGCCCA
ATAGGCCTAGGAGGCCCAATAAGCCCAGTAAATTACTAAACCCTAGAAGCCACCACTACCACTCAGTCCTCACGAGGCAT
CCGCATCACGCCGCCTCCGCCTCCGATCCATCTCCATCACGCGTCGCGCCGCGGTCATTCACAGCATCGGCGCCGCCTCT
GGCCAGCCCGCCTCCGTCGCATCCCTGACGAGCGCCGCCTCCAACCATCCCGCCTCCGCCGTGGCCCCGAGGAGCGGCGC
CGTCCGCATCGGCGCTACCTCCGCTGCGGCAGCCGTAGCCGCGGCCCCGACGAGCGCCGCCATCAGCGGCGCGCCTAGCG
AGCAGCGGCGTGGCCTTCGCCGCTGCAACAGCCGTAGCCACGGCCTCACCCGAGCCGACGAACTTCTCCAGCGATTTCGG
TCAGACCGAGACCGACACTGAAAAAACCGAGACTGAATTTGCCGGTCCTGAGTTTTTTGGGATGAAATTCGGTCCTGAGT
TTTCAAAGACCGAAATGACCGAAAAACCGAAGACCGAGACCGAATTTTTCGGTCAGACCGAACGCCCACCCCTA
>MITE_SE260300214fam301_757
CAGGGGCGAAGCTACATGCAGCTATGAGGGTTCCTAGGCACCTGGGTAAGAGAAAAGTTTTAGCTATGGTTACCCCATCT
CCACCATATATGCACCCCCCTCATCCCAACAATGTGTACCCCCAAGCAGACCATCAGGCCGAGCAAAGGTAACAAGGCCA
ACAGAGAAGCGCACAGCCATGAGGATTTTCTTGTGGTGCAGCATGTTTAGTTGACAAATTTGCCCTGCATAACAGCGTTG
TTAACTACTTCAAGGTGAAACAGAATGCACTCGGTGGCCAGCCACAGCCTATGGTCTTATCACCTATTAATCGTAGCAGG
CAAGGGGTGACGTCAAAAGAAAGTTTTGCAATTTGCTTTCATAGTTTCATTCCATTTTTTCGATAATTTCAAACGAAAAA
TTAAGTTGTTTTGTCtttttttttCCTTGAGATGCTGATGTTGGACGAGTAGTTCTCCAATTTTGGCCACCTATTGGTTG
TGATTTTAATCTTAACTTCTTCAGGACACTGCGCTGATAAGTATCGTCATTGGGAATTCCCATTTTGGCAAGTAGTTTTA
TAATTTACCGCTAAGTTTTCGTTCTTATATCACTCGTTCATGTTAATGTAGATACTGAAATCAATGGTTTTACTATTGTT
TACCATAATGTTCTTTGATAAAACATGATAGGTCGTACGTATATCATTTTCGAACATGGTAGTATATTGCTACTATAGTG
GTGCACCACCCTCTGTTTTGCTCTAGCTTCGCCACTG
>MITE_SE260300215fam302_203
CAGTGGCGGAGCCAGGATAAAATTATAGTGGGGGCTCCTCAGACTTTTGGGCCTTCTAACAATCTCAGATAAAGTCTATT
TTAGCCCCCTTTAATAGATATATGGATTTAAATTTTAGGGGGGGTCTTAATGGGGGCTCTAATGATCTATTAGGGGGTAG
GGGGTCTATAGACCCCCCAGCCCCCACGCTGTCTCCGCCACTG
>MITE_SE260300216fam303_263
CACGGGCGGAGGCAGCGTGGGGGCGGAGGTCTTTAGACTCCCCTACACCCTAATATAACATTAGAGCCCCCTTAATACCC
CTCTAAAATTCTAATCCATATATTTATAGATGAGGGGCTAATATAGACTTTGTTTGAGGTTGTTAGAAGGCCCAAAAGGC
TAAGAAGGCCCAAAAAATTCTAACCCAACCCTAAATCTCTCTTAGTTGCTCTTAGTCATTTTTGTTTAGTCCCCGCTATA
ATTTTATCCTGGCTCCACCACTG
>MITE_SE260300222fam308_589
TAGGGGTGAAAACGGGGCGGGTATTTCCCGCCCGCCCGTCCGTGATCACATTATTTCAGGACAAATTCGGGTACCCGGGA
CTTTTCACGGATATCGGGTCCGAATAGGTATTTTTTGACGGATACAAGATCATGTTCGGGAACGTAGTATTCAACGGATT
TAGATTATCCGGTAAAAAATCCGGGTATTACCCGGATAGTTATACGGATCTCTTACCCCTATTATGTTTTTGTGAGGCAC
TTTTTGGTACAATATATTGATTCTACTATGATGTATTGTACCCTATTTATTTTCAAAGGTCCTAATAGCCTAATATAATC
GTATTATGGATATATGGAATTGTTGAATAGTTATTGTCTATGTGATATATAAGATTATTGCTTCGACTTGATATCCGAAT
AAATATTTGTAACCGAGATAGTGTACGTATCCATTTTGGTACGTATTCGTTCCGTATTTTTGCCCGACATTATCTGAGTT
TGTATCCGTATTCAGCACTATCTGTGTCCGACCCGATTCCGATTATAAAATATGGGTTAGGATATGGGAAGGGTAAGGTC
TGACCGAACACGACCCGTTTTCACCCCTA
>MITE_SE260300223fam309_552
TAGGGATGGCAAcggggcggggcgggggcgggTTGGGCTGGAACgcccccgaccccaacccccgacttcaccccccgccc
ccggccccgACCATGGATGCGGGTTGAAAACATCACCCGTCCCCGACCCCTGCGGGGCCCCGCAACCCGACCGGGGCCCC
GCATTGGTAGCATCTCCATCCAATCAGCTCAAAAAATACAACACAATCATCATTTCAGCAAAAACAAATATTGTGCATAA
TTAACACACCATAAAAAATAGCATGAATACTTAAATATCATCATAAAAATTCAGCCAAGGAATTAGCTGTAAGTTTACAT
TGGCTATTACATGGGTTTTTTGGCTTTCTTTGACCTATACTTTGAGGTTTATATGTACCCCCGGGGCCCCGCGGGTTACC
TGTGGGTGAAATTAGTCCCCCGTTCCCTCCCCGCCCAAATGCGGGGCCCCGTACCCGACGCACCCGCGGGTCGAAAATCT
CCCCTGCCCCTGCCCCCGTAGGGGCGGGTCCCCGCAGGGGACCCGGCCCCGCGGGGGAAATTGCCATCCCTA
>MITE_SE260300224fam310_784
TAGGGATGGCAATTTCCCCCGCGGGGGCGGGTTCAATTTTTGACCCGCGGGTGAGGCGGGGTCGGGGCCCCGTTTTTTTG
CGGGGAGGGGACGGGGGAGGCATTTCACCCGCGGGGCCCCGGAGGATGTATATTAAACTTTAAAATGTAGTCCATGTAAG
ACCCAAAAGAGCCCAACCCAAGAAAAGTCTAAAATATAAAAATAAAAGAGCCCAACCCTAACCTTATCCTCTTCCCTCTC
CCCAATCTCCTCTCCCCGTCACCCTCACACCACACAGGCGGCGGCGGCGTTGACCGCCAGGCACGGGCGGTGGCGGCGAC
caggcgcgggtggcggagtcggcgaccaggcgcggcagcggcgttggccaggcgcgggcggcggcggcgacgtcggccag
gcgcggacggcAGCATCGAcggccaggcgcgacctgcgcgggcggcggcgtcggccagggcgcgggcggcggctgtgaag
gccaggcgcgggcggcgaaggccaggccAAGTGCGGGCAGCGGCGGCTCGCCTCGTCGCCGTTGTCCATCGATGGCTAGG
TAGTGCGAGCCTTGCCTCATCTCGTCCGCCGCGGCTCGCCTCGTCGTCTTCTAGCCGGGTTGTGCGGGGCCCCGCTCACC
CGTCGGGTCCCCTGCGGGGACGGGGGCGGGTGACGTTTTCCACCGACCACCTCTGtggggtcggggtcggggggagaagt
cggggagcgggggcgggggCGTTCCCGCCCAACCCGTCCCCAACCCGCCCCGTTGCCAACCCTA
>MITE_SE260300226fam311_223
CAGTGTTTGAAATTTCGGTTCGAAATTTCACCCCACACCGAAATGTTCATATCTCGCCCGAAAATTTCGGTTTTTTGCAA
TTTTTTGTGAATTTGGtcaaattttattcaaatccattcaaaatcagtcaaaatttcaaaaaatttcgtacgaaaaaatt
CCGAAATTTCGGTTCTATCGCTCCCCCTCGGTAGAAACCCTAATTTCGAAATTTGAAACCCTG
>MITE_SE260300227fam312_220
CAGGGTTTTCAATTTCGAAATTGGATTTTATGCCAGGGGTGACCGTAATTTCGGGAATTTCTGGCTGAAATTATTTGAAA
ATTTGACTGAATTTGAATAAAATTTGACCAAATTCGTaaaaaattacaaaaaaacaaaCATTTCGGGCGAGATTTGAACA
TGCCGGTAGGGGCGAAATTATTGAAATTTCAGAAATTTCGAACCGGGATTTCAAACCCTG
>MITE_SE260300232fam316_302
CAGGGGCGGATCTACCTATTAGGTAGGGTGCGTGGACCGTCCCAGCTATGACCCGTGTCGCCTCACACCCCCAAGACCCT
TCCTACCCCTTACAATAGTTATAGGCCATCAAAATTAGGTATAACAAGGTGTGAACGTCCAATATATTAGTCTGTCTCTT
CACAACGCATACACGCCACAAACAATAATGAGACAAGTATACGATTGATATATAAATATGATATGTGTTGTGTTCGATTA
CTTATCGAGTAAACATCTTTATTCTCCGCCCCATCTATATTTTAAAACTGTGTCCGCCACTG
>MITE_SE260300234fam317_263
CAGTGGCGGACGCAGCTTTAAAATATAGATGGTGCAGAGAGCGGAGATGTTCACTCAATAAGAGCAATCAAACATAATAC
ATATCGTATTGGTAGTTCATTCACATAACTGCCTCAATTTTTTAGGTGTTCACACTTTGTTATACCTAATTTTAATGGCC
CATTACTACTATAAGGGGGTAAGGGGGTCTTGAGAGTGTGGGGTGACACGAGTTGTAGCTGAGTCGGTCGACCCACCCTG
CCTAATGGGTAGATCCGCCCCTG
>MITE_SE260300235fam318_632
TAGGGCTGTCAAAAAAGCTCAGAGCTCGCAAGCTGCTCGAGCTTGATTCGTTATAGGCTTGATTCGAGCTCGGCTCGAAT
ACTAGACGAGCCAAGCTCAAGTCTAGGCTGAGGCTCGCAAGCCTAGCAAGCTCGAGCTCGAATAGCTCGGCAGAGCTTGA
TTAGCATAAGATGAATTGCATGTAAGAAGATATTCTTGATGGGTCAATGTATACTTGTCATCGTGTTTGGCCTGCCCAAG
TCTTAAGACCTCATCAGTGCTTCTCAATAAAGCAATTATCCGGCTGCTAGTAATAGAACTACTATTCCTATTAGATGTAG
TAGCTAGCTTTTGTTAATTGCAACGTTTCAAAGCCATAAATTCATGAGAAAAGCTGCAGAGGCTTCATTCAAGACAAGTA
GCACCCATTAATTTTGACTACCGATAATTTGCATTGATATCTCTTATATAAGAGTAAGTTATTTGGAGTTTCACCAAGTC
AAGCTGTCAAGCTCGAGTAGGCTCGAAGCTCGCTCGAGCTCGAACTCGAGCTCACTCCCAAGCTCGATCAATATCTAGGC
TCGGCTCGAGTTCATGTCAAGCTCAAGCCTACATAGCCAAACTCGCTCGAGCTCGGCTCGTTGACAGCCCTA
>MITE_SE260300236fam319_528
TAGGGCTGTCAAAAAAGCTCGAGGCTCGCGAGCAGCTTGAGCTTGGCTCGTCCTAGGCTCGATTCGAGCTCGGCTCGAGC
TTCAAACGAGCCGAACCCGAGCCTGAGCAAAAGCTCGCGAGCTTTACCGAGCCGAGCTCGAGCTTTTGCCGAGCCTGGCC
GAGCTTGACTATTTATAGTTCATATTGCATGTTCACCTTATTAATATAATAAACTAATAGGTAAATATATATATTAGTAT
CTATTTACACAATAAATTAGCATGTGTTAGCATAATATATTTATTTTAATTATTTTCTACTCTTTTATTAGTGTGATTAA
CTAAAAAATAATTATACTTATCAAAAGATTATCATTAAAATATATATTATACTACTTATGACCGAGCTCGGTAGCCGAGC
TCGAGCTCGAACGAGCTCGAACCGAGCTTGCCTAAAAGCTCGAAGGTAGAATAGGCTCGGCTCGAGCTTGTGTCGAGCTC
GAGCTTGGGCAGACGAGCTCGCTCGAGCTCGGCTCGTTGACAGCCCTA
>MITE_SE260300442fam483_374
CAGTGGCGGATCCACTGTTGGGGCTGGTTGGTGCGCCAGACCCAGCTCTAATCCCTGCCCCTAATTAATCATTAACAAGT
CTAGTTAGTCATTACTGAAGAAAATTCCCAGACGGCAAAGATGCAGGCTTCCTCCCTGCTTCTACTGTCCAAACTGGTAA
AATAGAATATACTCTGAGTATACAAAACAATATATTCACAGATTTTTATGAATATTTTAAGATAGACACAAATCAAAATA
GAGAAAATTGTTTTGATCATATGCGCTTTTGGTATTCATTGGAAAATACTTTAGTTGATATATCTTTATTTGTTTTAATC
ACATTATATTTTTACACTAGCACCCCCTCAATTTACATCCTGTATTCGCCACTG
>MITE_SE260300443fam484_461
CATAGTGAAAAAAACCAGACCGGGCCGGCGGTTCAACCGGAAAAAACCAGAACCAGAGGTCTCCACGGTTCGGTTGAGCT
GAAAGACCGGACATGCATTCAACCCGGATTGAACCGGCTGAACCGGCCGGGTTTTGAATAAACCGGGCATTAAACCGCCC
TGGTCAGACCGGGCCAAGGAGATAATGGGCTACATGAAGACCCAGTCTAGGCCCACGCGACTGTTTCTGTACAAAAATCA
GAGAAATGAGTGGCGTGGGGAGACTCGAACCTGGGTCTTTGCACTGCAAGCGCTCGGCTCTAGCCATCCTACCGACTTTT
CACTTGTGTAATAGAGGAAATACATACTGCATATATTAGTTATTGAACCGCGGTTCAACCGGCGGTTCTCCGGTCAGACC
GTCGGACCGGTGAACCGAGGGGTCGTCCGGGTCCCTCACCGGTTCGGTTTTTTCCACTATG
>MITE_SE260300444fam485_547
CAGTGGCAGACCTTCCCTTGTGGCAAGGTGTGGCAGCTGCCATAACTATCTGCCAGCAGTAACTATCAACTAAACAACAA
CACTACTGACTGTTTCATTGGTGGTTACCGTGATGATGGGGGCAATAAGCACTAATCTTTTAGTATTTGTACTAGTACAA
GCTAATACTGGTATGGTGGAACAAGTTATCATGCATTGACCAAGTGATGATGCATCTGCATCGGTTGGTATTGTTCTTTA
AGGAATTGAGCAAAAGTATAATTACTATTTTTTTAACGCTAACCACAAATATTTGGAGAATAATTTGGAATGGGAACATT
TGGATGGCTCTAGGGGCTCTCACCTTCCAGGAATAAATCTTCACCTATATTGAAAACAATAAATTATTTACTTATAGTTT
TATTGGATATGCACACTAAttttttttATCATATACATTATATACTAATGTTTTGGTATGTTCGTGGTTTTTTATAAAAA
ATGTTTCGGTACTACGGACATTTAGAAAGTTCGCCATAGCTATAATTTTGTGCTGGGTCCGCTACTG
>MITE_SE260300448fam489_512
CAAGGTAATAAATAGTGTATAGCGGGTTGTTAACGGATTAGTGTCTGTGTAGCGGATTGCGGATAGGGGCCGCTAGTGCG
GACGCTAAGTTCCAATAGTAAATATAAGAAAATAACCATAAATTTATATTATATATCAATATTAACATCAAGTTTCACGT
AAAAATTAGAATTTATAATACATTTTTAATTACTcatatatttcataacataaaaaatatgaatcaacatatagatatat
aagataaataagataCACAATGTAAAGTTCTACAATCCATATGTGAAGAACAACATTTAAGCGTTATAACGGTCCAACAA
AGTCAATAGCGGATTGTTATAGCAATCACGAAGCGCTATAACGGGCTGCTATAGCGGTAGCGAAGCGCTATAGCGGGCGC
TAAGTTGCAACATGCTATCTTCAGTCCGCTACCTTGTAGCGGTAGCAGTAGAGGTCCGCTACCGCTATAGCGGTCGCTAT
TGCGGGCGCTACGAACGCTATTTATTACCTTG
>MITE_SE260300453fam494_634
CAGGCCCGTCGATGGCCATGTGCCAAATAGGCACCTGCACAGGGCCCCCGATTTTTGGGGCCCATATAAACATGAAGGCC
CACTTTAGCTATAGTAATACAACACAACATCAGCTAATAGGCAATAGCTCAATTGGTAGATCAACAATGCTAGGCCTGGC
CCAAATTCAAGAGGATGTTGTGCGATCGTTGATTTTGTCCTGTTGTTAGTTGCTGAGCAATCTAATTCCACGTGGCGCCG
ATTTAAGAGACGAGACGATGAGACGTCGATCCCAATTCCATGCACGGCGATTGAGGCGGCGGCGACGACGATATAACTTG
CTGCTTGCGATTCCAATGCTCCTAACGGCAGCGGCGGCGGCTTTGCCTTGCTACCTTGTCTCGTCTCCTAGCTCCTGCCT
TCCTCCTCCTCGCTCGCTCGTCATTGTCGACTCGACCCTCAACAGCTCGACCTCGGATGCTCAGACGGGTAATATTAGAC
TGATTGAGTAGATGATAGATCGCAAATTCATAATATTAGAACATATTGCATCTATTGAAAATATGTTTTATTTATATTAG
ACATGATTTTTTTAAATATAGGGTCCCACTTTGCATTTCACCCCTAGGACCCCAAATTCCTAGAGACGGCCCTG
>MITE_SE260300454fam495_407
CATAGTTATTGAGACTGGACCGGTAATTGAACCGGTGAGGCTCTTGGTTCGATGGTTCACTGGTTCAACCGGTTGAACCA
TTGGTCTAACCCGGTTCAATAGTTATTAAATATATTACTCATTCCTTTCAAACACAACAAGGATGATAGCCTGGTGGTTG
GTGAGGGCTCTTTTTCCCTCATTTTCCCCCGACTGCTCCCTTGCATGCACCCACTCCCTCGCAAGGCCGGTTCAACCATG
GTTTTTTCTCCGGTTCTATAGCGGTTTTTCATGAAAACCGGACAGCCTAACCGGTTTATACCGGCTTGATTGCATATCCG
GTCTTTTAACTGGACCGAACCGGCAGAGGCTCCAGTTCTGGTTTTTCCCGGTCCGACCGCCGGTCCGGTCCGGTCTTAAT
AACTATG
>MITE_SE260300456fam497_427
CATAGTaaaaaaaaCGGACCAGATCGACGGTTGAATCGGAAAAAACCGGAACCGGCAACCTTGGCGGCTCGGTTCAACAA
AAAGACGGCCCCTGCAATCGAATAGGTAAAAGAACGGTGAATCGGGCAGTTTTTATGAGAACCGGTGAACTGGTTGTGAT
TTTTTAATAATCGAACCAGTTTTTAATTTGTCCTAGTAGTATGGCATTATGAATTTATTATGTTACCACACTACATTTAT
TTCTTTTGACGTTGTGACCATATAATAATATATATACTAGTTTATTTATGCATATTTTCACCAATTTGTGATGATTCTAT
ATTTAAAATAATGCAAATCAAATATACTATTAATAAATAAAAACCGGCGGTTTGATCGGTGAACCGACGGCCAGCGGGTC
GATCTCTGGTCCGttttttttACTTTG
>MITE_SE260300457fam498_446
CATAGCTATTAGGACCGGATCGACGGTCTGACCCAAAAAAACCAGAACCAGGGGCTTAGCAGGTCAGGTCCAATTTAAAG
ATCGAACGTGCAATCAACCCAGGAAAAATCGATTGAACCACCAGTTTTTGGAAAGAACCGGGCAAGTAAACCGCTAAAGA
ACCGGGTGCATGTGGGGAAATTGGGTGAGAAAGGGCCCAGCGCAGGCTGAAACGTGGGGGAGAGGGAAGAAAATAGGAGA
AAAAGGTGGGTTGAGGGGTTCAAACACTCAATCTCCCCTTTAGACTCAAGCAACCCCACCACTGAGCTATGCATACTTGT
GCAGTTAGGCTATATACCTCAATTTATTTAAACCGTGTTGGGCCAGTGGTTCAACCAATCAAACCAATCAAACCGCGAAC
CGAGGCTACGACCGGTTCGATGTCCGGTCCGGTCCTAATAACTATG
>MITE_SE260300467fam508_654
CAGGATGGGAATGGGTAGGACATGGATCGAGTCTAAACCGTTTTAAATAAAATAAGTTTATTGTACTATGGTTTAATACG
GTCAATCCATTATAAGTTCATTAGATCAATAGATTATCTATGAATATATAAATAGATCATCTACGCTCCTAATAGATAAA
AAAAGAAGCTCTTATTGCATGCTTGTAAAACTTGGGCCTGAAATTTTTAGACTCACATTCACATTATAAAAACATATCAA
ATTTAGTTGAATTTTATAGAGATGATTTATTATATGGAGAAGCAACTTTGTTCAAATTTTAAGTCATTTAGACATACGGG
GCCCACGAGCATTACTAAGATTTAAAAATTCTAGTTACATGCGTGTAAAACTCGAACACAAAATTTTTAAACTCACGTTC
ACACTATAAAAACTTGTTAAATTTAGTTGAATTTTATAGGAATGATTTATTATATAGAGAAGCAACTTTGTACAAATTTT
TAAAATATTTATACATGTGAAGTTATTTTGGGTCGAACCTCTTAAACCTTAGGTTCTAATGCTTTGAGCCATTTGATCCA
TTTATATTTTTTGGACCGACCTTAAAATCCGTTAGGACAAATTTACGAATAGATTTAATGGATAAATGGATCGACTCTAC
CCATTCCCATCCTG
>MITE_SE260300468fam509_573
TAGGGATGAAACTGGTTCGGATAGCTTCCGTCCGTCCGGACCATTTTTCGGATTCGGATAGTTTCGGTCGGAATTATCCG
GAAATTCTCGGATTCGGAAACGAATTCGGATATTTTTTCTCGGAAACGAAAACGAATACAGTAAGGGTACTATCCGTCGG
AATCGGAAAACGGTCGGAAACTATCCGGAtttttttttttGGATATCCGCATACATTGAGAAAATTTTAGAAAAAATACG
TATATATACATAACTTTTTCATACGGAATCAGATGAAGACAAACTTTATATCAATATTGTAGAGCTCGATGAGATCTACA
ACTTTATTATTGACTACTTTATTAAAAATAATAAGCGATATCTCTTTCTTGATTAAGAAACTCAATTTGAGGGGGTTTTT
ATATACCGGTAAATATTTGCTACCGTATTCGTTTCGTCTCGTATTCGCTCCGTATCTGTATTCGATAATATTCGATTTCA
TTTCCGTATCCGAGTTTTCGATTCCGATTCCAATTCTGAAAAAAATATGAAAACGAATATGATAAAGCAATTTTCGATCC
GTTTTCATCCCTA
>MITE_SE260300469fam510_701
TAGGGATGAAAACGGTTTGAAAAACCCTATACCATTTTCGTTTTCATATTTTTTTCCTCGAAAATGGAATTGGAACGGTA
TACCCAGAAACGGTAACGATATTGGTAATATCGGTATATCGGAAACAGAACCATCGAAACGGAATATACTGGTATTGATC
TGGAAGTCTAAAATTCATGTCCGGAATCAGCGGAGTGTGGTATAGCACATTTAATTATGCACGTAGATGATTTTTAACTT
TATTCTTGCATCATCACATTACACATAACACTATTATATGATGATTAATGTTATGGTAATAAGTTTGACAAACAATATAA
ACAAAGTTCAACAATACTTCAACATCGATAGGTTGAGGAAAATCCACATGCCATATCATAGGGTTAACAATATTTTCCCT
AATCACTTCCCCTTCTTTATGGGCTACATGCCTACCATGCTTCTTTTATTTATGGGCTTCCGATGGATTGAGCTGATTGA
GCCGCTAGGGAACTTTTGCAATCTTTTCGGAATTTTGACGGAAATTACCGTACAAATATGGTTACCGATAAAACAGTTGG
AAAAACCTCTATCCCATTTCCAGAAGATATTACCGTTTCTATTTCTACCACAGTCGGTTGCCGATACCGACTGAAACGGT
CGGTGAAAACTGGAAACGGCAGTCGGAAATCTTGAAAATTTCTGTACCGTTTTCACCCCTA
>MITE_SE260300470fam511_646
TAGGGGTGGGCAGAAAAAGACCGAACCGAAATGACTGAGACCGAAAAATTCGGTCAGCACTTTCTACTAACCGAATTTAG
TTTGGTCAATTCGGTTTTGGGGCTCGGTTAATCGAATTGAAAAAAACCGAAATATAACACTGGCCCATTAGGCCCAATAC
CTCCTCAGCAAAAGCAAAACCTTATCCACTCCACGACCTTATCTAACCCACTACCACCATCATCCTCCTCTCCATCCACC
GGGCCCTTCCCATCCCTATCCCCTCCTCCCCCGTGCTGGTGATGCCGATCGCGATGGTGAAGCTCCCGGATGGCCTCCCG
CAGCCGCTCCTTCGCCTTCCGTAGGTCGCCGCCGCCCTGTGCGCCGCCTCCGCCTCCAGTGCCGGCACCACCTCTGCCTC
CGTCCTCCGCCTCCAGCACCGGCAGTGCCTCTGCCTCCATTGCGCTGTTGTCGCGGGCACCCATCGATCATCGCGCCGCC
TCTGCCTTGGTGTCGCCTCCGTCTCTACTCTCCAACGGCTGTGAAAAAATTCGGTCTGACCGAGACCGAGAACGAATTTG
TTGGTCCTGAGTTTCCAAAGACCAAACTAACCGAAAAACCGAAGACCGAGACCGAATTTGTCGGTCCAACCGAACGCCCA
CCCCTA
>MITE_SE260300471fam512_754
TAGGGGTGGATAGCGAGCCGGCTCGGCTCGGATAACGAGCCGGCTAACGAGCAGCTCGACTCGACTCGTTTGAAAGCTCG
AGCCAGCTCGTTAGGCTCGCGAGCCAGAACTAGTATGCTACAGAGAAGTAGAGAACGCAGCAGCAACATGAAATGGCTCC
AAAATTATCTGAGAAATTATCAAAAGATATAAGAAAAAGTCTACAATCTCCCATCAAGAAACTCTAACACAACAACACCG
AAATCTTTCACCACGAAAAGCAAAATCAGAAAAGCCTCCTACTGTGACAGAGAAGTAGAGAGCAGAAAGCATCCTTTCGT
TTCTTCATGCTCCATCATCCATGGTCATGACTGACAAGGATGCATGGCCGATGGCAACACAGGATGGAGACAGGGAGCAG
CGCTGGTGCGGCAGCTCGGAGTGGCCGACGGCGACTCGATCTGGATTGGAGTTTGGAGATAGATGAGAGGAAGGGGAAGC
GATACTATTCTGTTCGGTAGACGCATGCACGGGTGACTAATGTACTTGGGCTGTCATGGGGCTTTGTTTATGGGCCATAG
GTGTCCTACTGATTTATCTTATCTCTATGTGTAAGCTCGTTAAGCTCGCGAGCGAGCTGGCTCGTTATGCCTAACGAGCT
GAAACTGTAGCTCGGCTCGTTTCAAAACCGTAATGAGCCGAGTTGAGTCAAGTCGAGCCGAGCTCGTCATGAGCCAAGCG
AGCTAACAAGTCACAAGCTTTTCGTCCAGCCCTA
>MITE_SE260300472fam513_468
TAGGGGTGGATAAAAAGCTTGAAACTCGTGGCTTGGATCGGCTCGTAGCAAGCTCGGCTCAGATCGATTCGAAGTCGTAG
TCTTAATTAGTTGAGTCGAGCTAACCTTTTAGGTCGTGAGCTACTCGTTTAGCTCGTTAGTATAAAATATCACCATATCT
TCACGAACTTAAGGAGTTTCTTGACTAGTGCTTAGTCTTTTAATTATATCAAAATTATTCATATTCAGTGAGTATTATAT
TAGTTAGTGTTTATTATTATGTTAATACATAATAAAATGTTAAATTTGAATTTATTAATATGATATTAATGAGATATAGC
TCGTTAACGAGCCTAACGAGCTTAACAAGCCATCTCGCGAGCCGAGCCAAGTTAGCTTTTTAGCTCGTTAACATTAACGA
GCTGAGCTGAGCTGGCTCGTTAAGACAACGAGCTCAAACGAGCCGAGCTGGCTCGTTATCCACCCCTA
>MITE_SE260300473fam514_572
TAGAGATGGCAACGGAGAATTCACCGTCTGGGGTTACATCCGCGTCACCGTTCCCATGGTGATGAAATTTCACCGTCCCT
GTCCCCGCCAACTATGACGGTGCTACATTTTATCCATCCTTGACCTTGCACGGTCCGTCACCGCATGTGCTCATCTTGCT
TCGTCACCGTCGGAGCTAATGGGAGAGGTCAAAGCCATGGCCAGTAGCCGGCAAGGGAGAGAAACGGTGGGGTGGCGGCG
GAGATGGGTTGCAATAGGTCCCTAGCTACAGGACACGCGGGTCACCGCGGGGGACGAGGACGGGGAGTGGAGCACTGTCC
CCGCCCCCGCCCCTGCCATCCCCGATGGTGATGAGTTTTGCACCACTAGATTTCCTGTGGATGGCAGATATCATCCATCC
TCATCCCTTAGGCCTTGTTTGGTTAATCCCCTTTAGAGAGGGATTGGAGGGGATTTATTTCACACCTATTATGGTGTGGA
ATTATTCCCCCTCAATCCCCTCCAAACCGAATAAGGCCTTAATGTGTGATTTCACCGTGGGGAATCGATGATCGTCCCCA
TTGCCATCTCTA
>MITE_SE260300474fam515_768
CTACGATACACGGATACGGCCATCTTAGTCGCGTATTTGTGTCGGACACGCGAATGGACACGGATACGTGTCTGACACGC
CCGGATACGTGTCAAGTACGTATCAGGCATTTCCATGACTTTCAGATAAATAAATTAATTCTGGATATGTCTTCGATACG
ATCTTGACACTTGCCCGATACGTTCGAACCCTCAAACCGCGTGGGGCCGTGTGGGGTATCGACCCAGCCCATCTGGTTTG
TCGCCTCCATCTGTTCCCGACGCGCCTCACGCGAGTCACGAGCTCCAGCGCTGTCATCATTGGCTCACGGCCAGGTAGCT
TTGAATTGTCTGATGGTGCAGCAACATGAAAACTTGCACtttttttttGGTAAAAACTTGCACTTATTTATAATCTATGT
TTTCCCTCTGTTGTTTGTAACTTTAGTGGTTGATGCTACTACAAATCTACAATTACAAGCATGATGTATCAATTTACTAG
TCTTTTAGTTATATACGCTTATTTCTTCTTAAATATTATTGACAGCTAGAAGCAATATAAGTCTAACCACTCCAAAAACT
TTACTTACCAGAGAATTAGAGAAGATTCGCTACATTAGAATCACCAATCAGCTATATCAATACTATTTTTCAGTTTATTA
ATTTTCTGTATTCTTTATTTTTCATATATATTAACGTATCCCCGTATCCTCATTTTTTAGAAAATGCCGTATCCCCGTGT
CGCCGTATCGCGTATACGTGTCCGTATCCCCGTATCTGGGTAACATAG
>MITE_SE260400086fam191_796
CACTACAACAAAACCATTGTTTTAAGACGTTTCACTTAAGTCATTCTATAAGTCGTCTCTTTTTTATAAGTGAAATTGAA
ATAGGGACGATGTTTGAGACGCTTTATTAGTTGAGGACATAGTTTAAGACGCTTTACATGTTAGCACAAAATTAAATCGT
TTAGAGACGAATATTGAGACGTTTTTGGAACGTCTCATGTGTAAGAAATGAGTTTTGAGACGTTTTTATTATATCCGTGT
CATCGTTATTAGATAATATATAATTATTTATATAGAAAAAGAAGAAAATAAACACACTGTTCCTAATCGTCATCATCAAA
TACCATTATAATAATATTATAATTATTTGGaaaaaaaaaTAAATATTTAATATTCAGTCTTAGATTAAAAAAGAAGAGTA
CCGCTACAGGACGCATGTTTGCAGAGTTGCAATATaaaaaaaaCTATCTATTTACCTTCAAGATTGTCACGTTAATGACT
TGGTTAGTGCATGAACTTTGCAACCTGCAGGTGCTGTGTTCGAGCCCAGATGAAAGCATTAATATCAAATATATTAAGAT
GTGCGTGCCTATATAAAAGAGTCTCTATATTTTATAGAGATGCAATTTACACGTCTCTAGCAACGTCTTAAATAATATAG
GTACGCTTTAAAAAGCGTCTCCATAATTCTGAGACGGTGCAAACAGAGACGATCCTACGACGCTTTATAAAAGCGTCTCA
GTTATCTGTGCGAGACAAAATAAAACGTCTCTATCTTACAAATAAGATGTCTCCTTTGGTTTGTTTTGTTGTAGTG
>MITE_SE260400127fam224_275
CACTCTTCCAATATGCATTTTTCTCTGCATATATCCAACCGTTCTTATTAACAGCCTCATCGGTTGGCCAAATACTTTGG
CTGATTAGCCACAGCTATCTCCAATTCAGCCAAACTTCAATGCAAGTTAGCTTATTTTGCTTAAATGGCTGATCAGCCAA
AGCATTTGCCATCTGATGAGGCAATAAATCTAACGGTTCACCTAATCTATCTAGCATATACGTGGCTTAATAAGAGAAAG
AATAAACATTTATCGTTCATTTAATTTAATTATTG
>MITE_SE260400134fam231_648
CACTACAAGAAAAATACTCTGTATAGACATTTTTCTAGTACTGTAGAGGCACTTATCAAATGCCTTTACAACAATGTAGA
GGCATTTTAAAAAATGTCTAATAAGTGTCTTATGGTGAATTGTCTCTACAAACGAAGAGACATTTTATAAAATGTCTATA
AGATGGTAGAGGCATTTTTTAGAGACACTAAATTGTACCGCAAACATATAAAACCAGTCCAAAAAAGAGAATAAAATAGT
TTCCTTGCTTTTGATAAGTCTTGAACTCATGATCTTTTGGTTAAATCATTTTAATCTTCGATACACTAACCAACTCAACT
CCATGTCATTACTTGTATACTTGTTCCTTTAATTACTTATATTTAGTCGTTTAGTACACATTATCATTCTAAAAAGTGTC
TCTACATAGTTTAAAATGTCTCAACAAAATGCCTTTACATATTAGACGCATTTTATAGTGCCGAAAGAATGCCTCTACAA
GATAAAATCTAACAAACTGATATAAAAATGTCTCTAGAGTAAAAGTTTTCTAGGCAATTTTTAAAGTGTCTCTATAAAGT
GTCTCTACACTATAAAACTTCTGATTGTAGAAGCAATTTACAAAATGCCTCTACAAAAGTGCCTCTATACGAGGTTTTTG
TTGTAGTG
>MITE_SE260400464fam505_408
CACTACAAGATAATTGAGCTATTGCCACCAAATTATTACAACAAAAAAATATTTCGTAGCAATATATTGTACTATTGCAA
TGATAATTTTTCTGTGGCAAATAATTATATTTTATTGCAACGATCTACAATCGTTGTTTTATTTAGTACTTTTGTTGCAA
TAGAAAATGAGATATCGCCACGAAAAATCTTACTGTTGCAAAAAATATGTTCTATAGCCACATCCAATCCGTGGCAACAT
CTAAATTTATTACCACTaaaaaaaaTCATTGCAATAACCTACTACCACGCTATTTATTTCCACAGCTAGCAACGATTTTA
AAATTGTGGCAACATGTATTTATTGCCATAATTTTTGAATTGATGCCACGATTTTTTTCATGGTAACAAATGATTTTTTC
TAGTAGTG
>MITE_SE260400465fam506_589
CATTGCTGGAGAAAGCATCTTTACTCCCGATTTGCAATCCCTTTAGTCCCGGGTTGCAAACCGGGAACTCGAATCTGGGA
GTCCCTATTAAAATAATTGGGACTAAAAATCCATCTTTTGTCCCGGTTGATGTTAACAATCGGGACTAAAGATGGTAGCG
TCACGTGGCTCTGCTACATCTTAGTCCAAtttttgtttttttattgttttttGCTGCTTGCATTCCCCACGTCAAGTTGC
TCCACTAATTCACAAATCATACAATATACTACTGTTAGCAAATTCATCCACAAAGCAGCTGGCGCGCGGCTCAGGGCAGC
TTTCCGGAttttttttttCAATTTTGGTCCCGGTTATTAAACAACCGGGACTAAAGATAGTGGAGGGTCTAACACCACCT
GCTATTTTTTTGAACCGGGACTAAAAATGATCTTTAGTCCCGACTGGTAACACTAAGCGGGACTAAGATCAAAAAGTGTC
ATAGGGTTTTTGAACCGAGACTAAAGATATTCTTTAATCCTGGTTCCTATTTAAACCGAGACTAATGTGGATTTTGCATG
ACCCAGCAAAGATCAATTTTCCAGTAGTG
>MITE_SE260400466fam507_584
CACTACTAGAAAAAGTATTTTTGCAGGTGGCCAAAAGTAATTTTTCCAGACGTGGGGGACAACCACCTACAGTAGTCGGG
GTAACAGCCCGCCTGTGAAAATCCAATAAATGCACACaaaaaaaaaTCGCGGGACACGCCTCGCCGCCGCCCCCGTCGGC
CTCCCCCCTCCCTCCTCCGACCAGATCTGCGAGGGAGGGGGGAGGGGAGCCGCCGCTGCCCCGCACCGTCGTCGCTCCCC
CTTCGGCGGGGAGGGAGGGGGACGGGCTGAGGTTGAGTGTTGAGGgagagagagagagagTTGAAAGGAAATGAGTGGTG
GGGAGGGGTGGGAGGAGAAGATAAGGGAAGATTAAAATTTTCTTTTTGGGTAGGTATGGCTTTTGCAGGTGGACCACATA
AGGTGCGTTGCGTCGCTTAAGTGGTCTGCCTGTGAAAATCATTTTTGTAGACGCCGTTTAAGTGGTCCGCAGCAAACTTC
ACCCTGATTTATATTTTTGTAGGCGGTCGTTTGGCTCCAAGGGTCATGTCCGCCTGCGAAAAAAAGACCCCCACGTCGGa
aaaaaaaTGCTTTTTCTAGTAGTG
>MITE_SE260500008fam133_284
GGGCTTGTTTGGATAGGTGCCCTACCAATTTTTTGGTAGTGCCAAAACATAGGCAAGTTTTGGCACTACCAATTATTTGG
TAGAATAAATTTGTATTCATCTTATTTGGTTTGCTACCAAAATCTAGCCAAATTGTGATATCATAGTGAAGAAAGTTCTA
GATTGCTACCAAATTTGAGATGGGCATTACTAAAATGTTGGCACCAATCCAAACAAATGGTGGATACTATTTATGCTACC
AAAATATTGGTATGGCAAATTTTGGTAGCAATTCAAAACTGCCC
>MITE_SE260500009fam134_284
GGGCTTGTTTGGTTTAGTACCCTACCAATATGTTGGTAGTGCCAAACTCTAGGCAAGTTTTGGCACTACCAATATTTTGG
TAGGGTAGAATTGTAAATGAGTGTATTTAGATTTATGCCAATTGAAAGCCAAATTTTAAATTGTGGTGAAGAATATTCTA
GAATTATGCCAAATTGAGTATTGGCATTACCAAAGATTTGGCTTCAAACCAAATCATCACATTTACTATTTAAACCACCA
AAAATTTGGTATGGCAATATTTTGGTATCAAACCAAAACACCCC
>MITE_SE260500010fam135_255
GGGCATGTTTGGATTGATGCCCTACCAAAATTTTGGTAGGGCCAAATCTTGGGCAAGTTTTGGTGCTATTAAAATTTTGG
TAGAGTAGAGTTGAAAATATTTATTTGGATTGAAGCCAAAATTTGCCTATAAGAGACAAGTTCATAGGCAAAGCCAAATT
TATAGCATTGGTAGAGTAGTAGAGGTGTTTGGTTTGCTACCCTACCAAAATTTTGGTAGGACAAATTTTGGTAGGGTAGC
AATCTAAATTGGCCC
>MITE_SE260500011fam136_284
GGGCCGTTTTGGTTTGATGCCAAAAACATACCCTACCAATTTATTGGCAAATTGAATAGTTTGTGTGTTAGTTTGGATTG
AGACTAAATATTTGGTAGTGCCCCTAAAATATTTGGTCATATTCTAGAAGTTTCTTCACTATGCTATAAGAATTTGGCTT
TAAATTGGTAGCAATCCAAATGTTAGCTAAATAATTTTACCCTACCAATATTTTGGTAGTGCCAAAATTTTCCTAGACTT
TGGCACTACCAATGAATTGGTAGGGTAAAGAACCAAACAAGCCC
>MITE_SE260500012fam137_263
GGGCTTGTTTGGTTCAATACCCTACCAAAATGTTGGTAGTGCCAAAACCTAGGCAAGTTTTGGTACTACCAATTTTTTGG
TAGGGTAGAGTTGTATTTGGTTTGAGGCCAATTTAGAACCAAGCATTGAGTAGAATATAGAAAATATCAAATTGGGCATT
GGCAATGCCAATGATTTGGCTTCAAACCAAAATCACCAGATACACTGTTCAAACTACCAAAGTATTGGTAGGGCACGTTT
TTGGCACTAATCCAAAACAGCCC
>MITE_SE260500014fam139_284
GGGCCTATTTGGATTGTTACCCTACCAATTTTTTGGTAGTGCCAAAATGTAGGCAAGTTTTGGCACTACCAAATCTTTGG
TAAAGTAAGATTGCATTGATCATATTTGGTTTGCTACCAATATATAGCTAAAATGTAAAATTGTAGTGAAGAATATTCTA
GATGATACCAAATCTAAATTAGGTATTACCAATGAATAGGCTTCGATCCAAATTAAACACAACTACTATTCAAATTACCA
AAATATTGGTAGGGCATGTTTTTGGTAACAATCCAAATAGGCCC
>MITE_SE260500015fam140_262
GGGCTTATTCGATTTTGAGGAATTTGAATCCATAGGAATAGAAAAGGTGCAAGAATAGGAATGTTTGCATACATCAATCC
ATAGGAATTTTTCCAACATGTTTGAGTGGATGGAAAAATTCCTATGTTTTCTCTATACAACTTGTAGGAAAGGAAACTTT
CCTTTGATTTTCCTATACCTCAATCCAACAAATGGAATGACGCTCATAAAAATTAATCTTATGAATCCAAATGCTTTGTT
TTTCTCTAAAACGGACAAGCCC
>MITE_SE260500016fam141_263
GGGCTTGTTCGGTTTAGAGGAATTTCAACTCATAGGAATAGGAAAAGTGGATGAATAGAAATGTATGCACGCATCAATTC
ATAGGAATTTTTCCAAAAGGTTTGAGTGGATAAAATTTTTTCTATGTTTCCTCTCTACAACTTGAATGGAAAAGAAAAAT
TCCTTTGGTTTCCTATTCCTCATTCCTATAAGCCGAATGGCACATGTAGGAATTAATCCTTAGGATCCAAATCCTTTGTT
TTTCCTTCAAACCGAATAAGACC
>MITE_SE260500019fam142_207
GGGCCATTTTGGTTTGGTGCCAATTCTTGCCCTACCAATTCTTTGGTAGTTTTGAATAGTACATGTTAGCATTTTGGATT
GGAGACAAATTTTGCCAAATCAATAGAGTGGAGCCAAATCTGTACTATAAAAAATTTGGTAGTGCTAAAATGTGCCCAAG
GTTTGGTACTACCAATATTTTGGTAGGGTTTCAAACCAAACAAGCCC
>MITE_SE260500025fam146_300
GGGCAAGTACTATGATGCTTAATGTGTTGCCTCTAAAAATATCATGTATGATTGGATGATGAGGTGGAAGTAATAATTGA
GGAAAGAGAAGGTGAGCCCCCTATCATGCAAGGGGCAACCTCCACACAAACCCCAAGAAAAAGAAGATGAAAGAAAGAGG
GGATTGGACAAACAAATAAAATAAAATTATTTGGGTTATAATAATAGAGGTGGTGTAGATATGGTGTATTATATATATCA
CCTCTTATCTTACATGGATAAAATTAGATGTGACAACTATCCCTATTATAAAACTTGCCC
>MITE_SE260500028fam148_219
GGGCCTGTTTGGGGGAGCTTTTAGCTGCAGCAGCTTATCCCGGAATCAAAAACTCCCCCAAACAGCCTAACTTTTGGTCT
AGATTCTGAGAAGCTGTAGATATAGAATCCAGAAAATGAACTAGAAGCCAGAAGCTGGAAAACCCAGCTTTTCTAGATTC
TCAGAAGCTGGCTACCAACCAGTTGCTTCTCAGAATTTTAAGCTCCCCTAAATAGGCCC
>MITE_SE260500030fam150_212
GGGCCTGTTCACTTTGATGCCATTTTCAACCTTACCAAATTTTGGTAAAGTTGCTAAAAAAGTGGCTATATTTAGTTTGC
TGTTAAATTTTGGTAACTATATAAGAAATTCTGCAAAAATTTTGATAAGTTGCCAAAATTTTGGCATAGTTGCCAAAATT
TTGGCAATGCCAAATTTTAATAAGGtttttttttATCAAAGTGAACAGGCCC
>MITE_SE260500032fam152_377
GGGCAAGTTTGGTTTGAGGCCAAAACGGACCTTACCAATATTTGGCCAAAGGTACAATTTAGCATGGCCAATATTTGACA
AGGCCAAATTGTGTTTGGTTAAGGGCCAAAACTAACCTTGCCAATTTTTGGCTAAACCAGGTTTGGTTTGGTGCCAACTT
TTGTGTGCAGCGTGGAATACATATGGTCGATGTGCCACCGCCAAAGCCTGCGTAGGAGTTCAAATTTCAAGCCCGCACTT
CGGCTCCCATCAATGACGTTACCGATTCTTTCTCTTCAGGCCGGCCGATATTTGGATCCAAACCAAATTTGTGTTCCTAC
TGTTTATGTGTCCCATAAATTGGTAAGCCAAATATAGGCCATGAACCAAACTGGCCC
>MITE_SE260500034fam153_252
GAGCAAGGTCAATAGTATAGCAACTACTGGCTCTAAAACATCTATAGCTAATCTAATAGCTCATTCATACAATAGTTAAC
TATAAAAATATACTACATCATTAATACACGGTCCCACCTCTCATACACATATAACATTTTGGAGTCCGTGTTGCAGCCGG
CTACAAATCTGTAGCCCGctttcttctctctcttctcttttcttctCGATATATGGTTACAGCCGGTTTATAACCTGCTA
TTGTACCTGCTC
>MITE_SE260500035fam154_493
GGGTGTGTTTGGTTGGAGGGATATCTCTGGATGGGAGATGGCGATCCAGTTTTTGAGTGTGTTTGGTTGGTGGGCGAGGG
AGGATAGGGCGGCCCAAAGAGGGAATATTCCACGAAGATGCTGGATGAGTGTATCCGGCCAAATTGACCGGATGAGGATA
TCCACCTTAGCTAATCTTGATAATTAGTTCTTGATTAGCAATAATTAAAGTATATTGTTGTTAATTAGTAATTAACTTGT
CAAAATTAGTGTTGATTAGATATATACTCTATTTTATTGTTAATTAGTATAAACTATAGCTATATTAATGATAATTAACC
TATTTTATTATTAATTAATATGTTGTTTTCATTCAATCCATTCCCATTCACCCAACCAAACAAGAAACTGGATGGCCATA
TCCATCTAACCAAACAAAAAACTGGACCACCATATCCCTCCAAATATAGATGGTCATATCCTATCTAGCCTTGACCACGA
ACCAAACACACCC
>MITE_SE260500036fam155_530
GGGTGTGTTTGGTTAGATGGATGAGTCTGAATGGGAGATGGCCGCTCGATTTTTTGTAGTGTTTGGTTAAATGGCAGGGT
GGATGGGGAGGCCCGGAATAGGGAATATTCCCTCAATATGCTGGATGAGTGCATCCGGCCGATTTGGCTGGATGAAGCCA
TCCAGTTTTGGACTGGGTGATGTGTCCTATTCTAATTGGCTGTGGTTGGTTTGATTTCCTGTTAAGCAACCTCCAAATGA
TTTTTTCTCCTAAACCGTTTATCTAATTTATGATTTGGTTACACCATTACATTTGTTATAATTAAATCTTTAAAACAAGA
TCTCGGATTATTATATTTTGATaaaaaaaaCATATATGACAAATAGGCCCACTAACTTTTGGCTTTTTCCATCCATGCTA
TATCTCTCCAACCAAACAAGAAATTGGATCGCCATATCCATACAAACCAAACAAAAAATTGAATCGCCATATCCAACTAA
ATATGGATGACCATATCCCATCCATGCATAACAATGAACCAAACACACCC
>MITE_SE260500037fam156_239
GGCTATGTTCTTTTCTTCAACTCAAAACTTCAACTTCCTCGTTTTCTGTTAGCATGTTTTTTAAACTATTAAATGCTGTG
TTTTTATAAAAGTTTTCTATATAGGAGTTGTTTAAAAAATCAAAGAAAACCATTTTTCAAGTTTATAATAGTTAAAACTT
AATTAATCATGTACTAATGAGCTTTCTCGTTTGGCGTGTGCAGAAAATCAACTACCAAACAGAAGAAACGAACGAAGCC
>MITE_SE260500040fam158_239
GGCTCTGTTCGTTTCCTGGAGTTCCCAACTCCCCCATCTCATTTTCCGCGCGTACGCTTTTCAAACTGCTAAACGGTGTG
TTTTTTGCAAAAAGTTTATATACGAAAGTTGCTTAAAAAATTATATTGATCCATTTTTTTAAAAAAATTAGCAAATAATT
AATTAATCACGTGCTAATGGACTGCTTCGTTTTCCGTACCGGAGGGATGGGTTCCCAACTCAACCAAAAGAACAGAGCC
>MITE_SE260500045fam159_240
GGCTGCGTTCGATCACCTAATTTGTAGCAAGAATTTTAGCGCATACAAAACGAGAAAACTCATTAGCATATGATTAATTA
AGTATTAATAATTATAAACTTGATAAATGGATTTATTTGAATTTTTAAACAACTTCTATATAGAttttttttAAAGAAAA
CACATCATTTAACAGTTTGAAAAGCGTGCTAACGGAAAACAAGAAAGTTGAAGTTTGGAGTTGAAGAAAAGAATTGGGCC
>MITE_SE260500046fam160_244
GGCCCTGCTCTATTCATTAACTCTAAACTTTAACTTTCTTATTTTCTTTGAGCACGTTTTTTAAACGATTAAATGGTGGG
ttttttttttCTAAAACAGTTTCTATATAGAAGTTGTTTTAAAAAGCAAATAAATCTATTTTTCAAATTTATAATAGTTA
ATACTTAATTAATAATGTGCTAATGAGGTTTCTCGTTTATGTGCAATAAAATTTTGTCTCCAAATCTGGAGATCGAACTG
GGCC
>MITE_SE260500047fam161_306
GGCCTTATTCGTTTTGAAGGATTCCTAAAGGAAATCTCAATTCCTTTGGAATAAGCACTATTCATGCATTCGGTTTGTAG
GATTCAAAAGAAAATTTTCCATAGGAACACTATGCCAATCCTCCAAAAATCCTCCAAAATGTACTAATTCTATAGGAATG
AAAACATCCACTCTATCCTCTTTTATTTAGCTCAGTGTAGGAAAAATTCCTGTGTTCCAATCCTTTGTTTCGCACGTGCA
TTCCTATATTATTCCTACGTTTTTCCTATTCCTGTGATTTGAAAATCCTGTGAACCGAATAAGCCC
>MITE_SE260500048fam162_440
GGGCTTGTTCGGAATGGAGGGATTACACATGATTTTTGTAAGATTGGCAAATCCTTTGGATTTGATGCATTCGGTTCATA
AGAATCACGTGTAGGAATTTTGTAGGAATACTATAGCAACCCTGTGAAAACGTAGGAATTTCATAGGATTCTGAACATCC
ACTCACATCTCtttttttttCATTAGCTACCACAGGGTACATGCTAATCACGTTGGATTGACTAGATGGAAACTAATATT
TTATTGTTTAATTATACTATAATATATGAGATCAATATTAATTGGAAAATTCCTACGGTTTATATATTCCTGTATTCCGA
ATGCTTCTTACCATCAAATTCCTTCGTTTTTCAATCCTACATCTTACATAAGCAATCCTATATTATTCCTGTGttttttt
tATTCCTATATTTTTCCTATTATGTGATCCGAACAAGCCC
>MITE_SE260500051fam164_315
GGGCTCGTTCGGTTCATAAGATTTTCAAAACGTAGGAATAGGAAAAACGTAGAAATACTACAGGAATACATGTGCAAACC
TATGGATTGAAAAATACAGGAATTTTTCCTATGTTGTTGAGCAAGCTAACCAAATGAATACAAACATTAGGTTGGAGTGG
ATTATTTTTTTCCTATGCTTTTCCTTCGAAAATAGAGGAATGGAAAACTTTCCTACAGTTTTCCTATGGTGCATTCCTAT
GAAATGAATGGTAGTTTAAAATCCATTCCTATTTCTATGCTTTTCTTTTGTAATTCCTTTAAAACGAATAAGGCC
>MITE_SE260500053fam165_437
GGGCTCCTTTAAATCATAGGATTGAAAAAATGTAGGAACaaaaaaaaaCTCAGGAATAGTATAGGAAATCATAGGTAAAA
CTAATGGTTGAAAAACATGGGAAAATTATAGGAACGATCGTTTGATTGATACAAAGGAAAAACATAGGAATGTTAAGTAT
TAAGTTAATAGCCATCAAAATTTGAATGGTTTTATGAGGGTAAACATTGTCTTTCAATAGTGTTTTGCCTCGATCCTACT
CATAGGAAAAGAAAAATGAGCTCAAGGTGGATGTTAATTTTCCTATGGAATTCCCTTAAAATCATGGTCATAGGAAATTT
TCCCATGCATTTCCTATATTCAATTCCTACAAATCAAAGGGATGAACAGTACCAAATCCCATAGGATTATTGATCCTATG
TTTTTCCTCCATTTTTTCCTATGAATCGATGGAGGCC
>MITE_SE260500057fam169_303
GGCTTATTCGTTTCAAAGGATTTGTAAAGGAGAAGTACAGGAATATCCAATCCTTTGGAATGAGCATTATACTATCATTC
ATTTCAAAGGAATGCATGAAAAGAAAAATTCATATCCCTTCACTTTTAGGGGGAAAACAATGGAAAAAAATAATCCACTC
CAACCCAATGTTTTCAATCATTTGGATTGTTTGCAACCCAACCATAGGAAAATTTCTATGTTTTCCAAGCACATGCATTC
CTATATTGTTCCTATGTTTTCCCTGTTCCTACGGTTTGAAAATTCTACAAACCGAATAAGCCC
>MITE_SE260500058fam170_674
GGCCCCGTTTGGCACAGCTCTAGCTCCCAACTCCAATTTATCTAGAGCTGGAGCTGTGCCAAACGGTACAAATTCTCTGT
TTTTTGGAGCGGAGTTGGCAGAGCAGCTCCATAAATTTGTACTACGGGGATGGAGCTGGGTTTTTGCTGCTCCAGAGCTC
CACTCCACCCTAAAAGACCCACTACCCTTTAAAATTTTGATGTATTTACACAGAAATGCCATTGAACTACCCCTAAactc
ctcctcccatcctctctctcctctcccatcttctccGGCAAGATTCGGCGGCAACCGacggcgggcgggctggcggcggc
ggcgcacgggctcggcggcggcgtgcgggctagcggcggcgcgcgggctcggcggcgcgagggctggcggacggcgcgag
ggctggcggacggcgcgcgggctggcggcggcgcacgggctcggcggcggcgcgggggccggcggcgacgcgggggctgg
ccggttggcggcggcgcgcggcctggcggcggGGATTCCtttttttaaaattttttttcttttttttttCAGATCTGGAG
CTAAAAGTTTGCCAAACACTTTTGATTGGTCTGTAACTCCAATAGGAGCTAGCTTCAACTGGAGTAGGAGTTTAGAGCTG
AGAGTTGGAGTTTGGAGCCGTACCAAACGGGGCC
>MITE_SE260500060fam172_348
GGGCCTCTTCGGATTGAGGGATTTTTGTAGGATTTTCAAGGGAATACTGTAGATAGGAAATATTTCCTTTCCTGACATTC
GGTTCATAGGAATCGACCCAAAGAAAAATCAGAGGAAAAATTCCTTTCATGTGGAATCAATAGAGAAACAAAGGAAAATT
TCCATCCACTCCTACCTCATTTTTTCCATTTCCTATGTTTTTTCTTTGCCTATCCGAACACATGTTTACCAATCCTATCT
ACAGAATTCCTGTGTTTTTCAATCCTCTGTTTTACACATACATTCCTATCATATTCCTACGATTTTCCTATTCCTACGTT
TTTACAATCCCGTGATCCGAATAAGCCC
>MITE_SE260500061fam173_437
GGGCTTATTCGGAATGGAGGATCGAAAAAACACAGGAATAGGAAAATCATAGGAATATGATAGGAATGCACGTGTAAAAC
AGAGAATTGAAAAACATAGGAATACTATATAAACATGCGTTCGGATAGAGCGTAGGAAAAACATAGGAATTTTTAAAGAA
CCTACCCACTAACTAAAATCATCATGTGTCAGAGGAGTGAAGCTTGTGAAGATTAGTTTGTTGATTGCCTCGTTCCCATG
CACAGGAAAAATAAAAAGAGGTTGGAGTGGATTGTTTGTTTTCCTGTGGAATGGATGGCCAAGGAAATTTTCCTTCGAAT
TTCCTCTGATTTTCCTACAGGGGATTCCTTTGATCCGAATGCTGCTACAGTACCCGAATCCATAGGAATGCAGATCCTAT
GTTTTTCCTGAGTTTACCCTCCGATCCGAATAAGCCC
>MITE_SE260500065fam176_280
GGGGCTGTTTGGTTCACATACTAACATTGCCTAGGTTTACCATGCTTTCTTAGCCAAACTTGTCAAAGGTGAGGCCATCA
AAATCCAAGCCACACTCTAGCCAACAAAATGAAACCATGCCACACTTTTTAGAGACATTTACATGTGGGACCTAGATTAC
AAAAGAGAAATCTTGCCACACTTGTGGAAGCCAACCAAACACTCACCTAACATGGTCAAACTTGTCTAACCTCAAGTATG
GCAAAGTGTGGCAACTTATAGCCATCAACCAAACAGCCCC
>MITE_SE260500067fam178_349
GGGCTTATTCGGATTAGAGGAACTTCACAGGATTTTTGGAGGAATACTGTATATAGGATTTTGTTCCTTTCCTGTCATTC
GGATCATGAAAACTGGTTGTAGGAAATCCAAAGGAAAGTTTCCTTTGATGCTAATTTCACAGGAAAAGTACAGGAAAATC
CATCCACCTCGAGCTCttttttttCGCTTTCTGCATGCAAATCCTAGGCAATCAATTTCCTGTGATCTGAATGCTCTCAA
CTTTTGTATTCCTTTGTTTTTCATTCCTCTATTTTACACTTAAATTCCTTTCCTATTCCTATAAATTTCCTATCCTAAGT
TTTTCCTATCCTATAATCCGAACGAGCCC
>MITE_SE260500069fam180_257
GGGGTTGATTGGATGGTGACCATACTTTGCCACAACTTTGGCAAGCTACTTTGACCAATTTAGCCTAGTGTTTGCTTGAT
TGCCACATCTTTATCATGCCACACTTTTTAATTTTGTGACCCTACTTGTCATAGGCACATACCTTTGCCAACATTTACCT
AACTTGTGGTCAAGAATTTCTTAGCCACATAAATTGTGGCATGCCACACCTTAGCTATAGAACTTTGGTAAACTGAAGCA
AGCATCCAAACAGCCCC
>MITE_SE260500071fam182_258
GGGGCTGTTTGGATGACTTCCCTAGTTTACCACAAAATATTTGGCAAAGTGTGGCATGCCATACATTGTATAGCTAAGAA
TTTGTTGGCCACAATCGTGGCAAGTTATGGCaaaaaaaaaTTACTCAATGACAAGTGGGCTAGCTTGCTAAAAAATTGTG
GCATAACTCACTTGTGGCATGAAACAACCACTAGGCTTAATTGGTCAAACTTGATTGCCACAACTTTGGCAAAGGTTGGC
ACTCAACCAAACAACCCC
>MITE_SE260500072fam183_280
GGGGTTGTTTGGTTTGCTCCTAAAGTTTACCAAAGGTTACCACACCTCATGTTAGGTAAGTTTGACCAAGTTAGCATATT
GTTTGGTTCATAGCCACACTTGTGGCAAGATTCCTTCTCATCTATTTGGGCCCCACATGTCATCAACTCAACAAAGTGTG
GCACAATCCAATTTTGCTAGCTAAGGTGTGGCTCACTTTTTGTAAGCCACAACTTAGGCAAGTATGGCACAAAAAGTATG
GTGAATGGTGGCAAACTTAGTATAGCATCCAAACAGCCCC
>MITE_SE260500076fam186_269
GGGCTTATTCGGTTCATAGGATTTTTAAATCAAAAGAATATGAAAAGTAAAAGATTAATTAGGATTCACATCCACTCCAT
TCCTTAGGAttttttttCAAGAGGTCTTACCTCATGCTAAAAATCCTATGGAATTAGCTTGTAAGACTACAATCCTTAGG
AATTTGGTAGGCTACATTTATAAGAAACGAATGATGCATATAGaaaaaaaaTCCTAAGGATTTAATTTCTACAATAATCC
TATAAAAATCCTCTAAACCGAATGAAGCC
>MITE_SE260500083fam191_248
GAGCAAGGATAATGGTGAGCTAAGCAAGCTATATACTTATGTGGAAGAGAGAGATAAAGAAAAGTAGGGAGTGTTGACTC
TCATGCAAGAGCTAGCTCCACACAAGCTCCAAGAAATAGGTATTAAATTCATAGTGAGATAAAGAGAGAGGATGAAAAAA
TAAAGCCAACCTTATAGCTAACCTATTATACATGTTAGCTTTAACATTGGCTTATAGTAAGTAGTGGGCTGTACTACTAA
ACCTGCTC
>MITE_SE260500090fam194_293
GGGCATCCACAATATGCATATAAAGTGGGTAGTAAGAAATAAAATACTACTACTACCAGGTTGTATACATTGTGGAAGTA
GTAAGTAACAAATACTAGGTAATATGCTTACTACCTAGCCATAAGCAATAAACAAATGATTTCTCTCATCCCTCTCTCAT
GGATAATGGTTGTGGGGTCCAGCTTACTACCCACTTTTGTTATTTCACCATTGTAGCTACAACAACAACTAATATCCACT
GACACATGGCCCACCCTTATTCTTAAAGTAGGTAGTAAACATTGGTGATGCCC
>MITE_SE260500092fam196_334
GAGCATCTACAATGTGCCATAAGAATGAGCCATAAGAGCTTATGACTAGTCATATACATTATATGCACTAGCCATAAGAC
ATTAAATGCTAAAAATAGCCATAAGCTTATGGCTCAACCTtaaaaaataaaataaaaaGATAAAGCACAGATGCATGCTA
AAGAGGATGAGAATAGATTATTGTATGGTGAGACCTACTTTAAAGTAGAATTTGTTTACATAGATGTGGGATCCATCTTA
ACACCTATTCTTGCCTTCAACATTGTGGCCATAGACATAGAGTATAGTGGGATCTACCTTATTTCTATCAAGACCTTAAG
CATTGATGTTGCCC
>MITE_SE260500093fam197_281
GGGCATCCACAATGTGGTGTAAAAGTAGTTCATAAGCAATAGAATATTCCATTCAGCTACCTATTACCATTGTGCAACTA
GTCCATATAGAAAAAATAGCAAAAGATATCCATATGCATATGGACTACCCATATGGAATAAATTATATTATCTATCTCTA
CTCCTCTCTCTTCTCCTAATGATACCTTGTATCTATACATTGTGGACATTGCCATAGGGATAAACTATTTATGTGGGTCC
CATCTATATGGATCACTTTGCTATATACATTGGTGATGCCC
>MITE_SE260500094fam198_334
GGGCAACACCAATGTATAAAATTGAAGTGAGCATTAGTGTCAGGTTTTGGGTCAGAGGTAGTAGTTGTACGCAGGCAGCA
CAATGTGTATGAGATTTTAAGGTGGGGTCCACCAATAAAATATTCTCCAACCCTCAACCATTCATAAGTAAAGATGCTTT
CATCCTGTACTCTCTCTGTCTCGATTGTGTAAACAACATTATTTATTCTCTTGCTATCGGTAGTAAGCATACTACCCGGT
ACTACTTATTTACTAGTTCCACAATGGCTATTACCAGGTTGTAGAGGAGCATTGAATGCCTATTACCTGGTTTCTCAACA
CATTGTGGATGCCC
>MITE_SE260500095fam199_349
GGGCATCAGCAATGTTTGCTATCCACATCGGTATTAGCGTGGGCCCAGATGACAGGCGGTAATAGAGGGAGACGTGCTCC
ACATTGCTTATATCTGTGAGTTGGCAGTAAGGTGGGGTCCATGGGGTAATAAAAATCGTAGCAAGGACAGAGCATGCATG
CAACGGTTGGGAGAAGCAATGCTTTTGCTGTCAGAAAACACTGTGTACATGCATATTCTATTTCCTTGCTTCCGGCAGTA
GGGGTATGACCCGGTTGTAGTTATGTACTAGCCCCACAATGCTTAATACCAGGTAGTAAGAGTGTATTTATTGCTTACTA
CCCGGTTTGCGAGCACATTGCTGATGCCC
>MITE_SE260500097fam201_259
GGGGCTGTTTGGTTGGCTCTCAAAGGTTGCCATGCCAAACCTTAGACATGTCACAATTTGTTAGTATATTGTTTGGTTGG
TTGTCACACTTGTGTCATGCCTCACTTTACTAGTCATTGGGCCTATGCGTTATAGACTCAAATTCTTACCAAACTTAGCC
ACACTTGTGGCTAACAAATTGCTAGCCTCACTTTGTGTGGCATAACACACTTGTGGCAAAGTGAGGTATAGTAAACTTAG
CCATCAACCAAACAACCCC
>MITE_SE260500101fam202_312
GGGCATCTCCAATGTTTATGATCATAAATAGCATTAAGGTGGGTCCCACTATTCTTATGGTTATTACCACAATGTTTGAA
GCAAGAGTAAACTTTAAGATGGGTCCCACAATGTACTATTCTAGTACTTCTTTTATCAGCCATGCAAATTTTTCATCCTC
ACATTCATTTTACCCTATTATTTTATTGTTTGTGGTCAAGCCATAAGCTTAAAGCTTTCTTTTGCATTTAATGCCTTATG
GTTTTGTTTCACAATGTATATGGTCACTATAAAACCTTATGGCCTCTTCTTATGGCCACATTGTGGCTGCCC
>MITE_SE260500104fam204_256
GGGGTTGTTTGGTTGCATGCCACAAATTGTCACGCCTAAAGTTAGTCATGCCACAGTTTTTTTAGCTATTGTTTGGTTCA
TGACACAACTGTGGCTAGCCACACATTTTCTCTATATGGCCCCACATGTCATACACTAGTATTTTTGCTAACTTTGGCTA
AGTTGTGGCTAGCATTTTGCTAGCCACACATTTTGTGGCAGCCACACCTTGCCTAATAAGGGGTTTGGCAAAGTTAGTAA
GCAACCAAACATCCCC
>MITE_SE260500105fam205_307
GAGCAGGTTTAATAGATCCTAATCAGCCAGCGCTAGCACGCTACGCTTCAGCCAAATCTGACGTGGAGAAGTGAGAAGGG
AAGAAAAAGGATGGAGCGGACGTTCCATCTATCGCCCGGCTGAAGCGCAACACACGAGAAAATCAGGTGCGAGGAAATCA
GGTGTACATGCGAATATTAAATGTCTAAATCTTCAATAGAGGTAAACAAACAGCTAACTTAACAGCCAGCCTATTATATT
AATGATGGCTATAGGTGACATGGTACTAGTATAGAGCCGGCAGGTGGCTATATTATTATCCTTGCTC
>MITE_SE260500106fam206_335
GAGCAGGTTTAATAGTATCGCCGGCTACAGGCTATAAATGTGTACCATGTCATCTTATAGCTAGAGAGTACAATAGTAAG
CCGTTGACACGTTAAACAAGTAATATCTTTATTAATTTTTTAATCACCTCAATCTCTTTCTTCTTTACCCTTCCCTCTCT
CACTCCGCTGCAACACTGACAAAAAGCAATGCACAGGCGCCTAGGAGCTCGTGTGCGCTAGCGACTAATTTACCATCCGC
TCGCACCCTCTTTCCACCTTTCTCTCGTCCATGTCATCATCCAATCTGACGTGTAGCTCATATCGCCGGCTCAATCTACC
TTATTAAACCTGCTC
>MITE_SE260500107fam207_303
GAGCAGGTATAATAGGTTACAGTCAGCAGGCGGTAGTACTATTCATCTAAGATAAATCCTACATGGAAGAGTGAGAAAAC
AGGAGAGAGAGAGTAGCCGGCGCTTAATCTATCGCCGGGCTGCAGCTGTAGAAAAAGCATCATGACCAATCGTCGTCCAT
GCATGCTGCAGATGCAAACTTTTCCCACCATTTGCACGCTTCCCAATGCCCTCAATGAGAGAGAATAGACTGTGAGAAAA
TAtttttttttGCTGAGTTGGAGTTTCTGTAGCCCGTTGCTGGCTATACTATTAAACCTGCTC
>MITE_SE260500110fam210_237
GGGGCTGTTTGGTTCACTCCCTCACTTTGCTAAACTTTGTCACACTTTCTAGGATACTTGTTTGTTTCACTTCCAAAGTT
GTGGCATGCCAAAGTTTTTCAATTCAAAGGCCCACATGTCATACACCCATCTTTTAGCCAAAAGTTGCCTAAGGTGTGGC
CATCAATTTATAAGCCACAAATTTAGCTATGTTTGACATGGAGGTTTGGCAATGTTTGGGAGTGAACCAAACAACCC
>MITE_SE260500111fam211_334
GACCCTGTTTAGATGGGACTAAAACTTTTAAGTCCCTATCACATCGAATGTTTGAACACTAATTATAAATATTAAACATA
GACTATTAATAAAACCCATCCATAATCTTAGACTAATTCGCGAGACGAATCTATCGAGCCTAATTAATCCATGATTAGCC
TATGTGATGCTACAGTAAACATTCTCTAATTATAGATTAATTAGGCTTAAAAAATTTGTCTCACAAATTAGCTTTCATTT
ATGTAATTAATTTTGTAAGTAGTCTATATTTAATACTCTAAATTAGTGTCTAAATATAGGGACTAAAGTTAAGTCCCTGA
ATCCAAACACCACC
>MITE_SE260500112fam219_340
GGCCCGGTTTAGTTCCCAAAATTTTTTGTTTTGGGGTGTCACATCTGATATACGGACACACATTTGAAGTATTAAACGTT
GTCTAATAACAAAACAAATTACAGATTCCGCCAGGAAACTGCGAAACAAATTTATTAAGCCTAATTAATCCGTCATTAGC
AAATGTTTACTGTAGCACCACATTGTCAAATCATTGCGTAATTAGGCTTAAAAGATTCGTCTCACAATTTACACGCCAAT
TGTGTAATTGGtttttttttGTCCACATTTAATACTCCATGCATGTGCCCAAACATTCGATGTGATGGGTGAAAAGTTGT
TTTGGGAACTAAACAGGGCC
>MITE_SE260500114fam216_339
GGCCCTGTTTAGATCCCACTCCAAAATTTAACACCATGTCACATCGAACGTTTGAACACATGCATGAAGTATTAAATATA
AGCTAAAAAAATAACTAATTGCATAAATTGCGGCTAATTTACGATACGAATCTTTTAAGCCTAATTGTTCTATGATTTGA
CAATGTGGTGCTACAGTAAACATTTGCTAATGACAGATTAATTAGGCTTAATAAATTCATCTCGCAGTTTACTGAACTAA
TTAGttttttttATTAGTACCCGAACACCCTATGCGACACCCTGTATAATACCCGATGTGACGCTTCAAAACTTTACACC
CCTGTATCTAAACACCCCC
>MITE_SE260500115fam213_302
GGGCAAGTTTTAAAAAAGAGGTGGATGTTGCATCTAATCTTGATCACATCATCAACTGATAAATGTAGAGGTAACATGTA
CAATATATCACATCTATACTAATTCTAATACACTAGCCCCAATGTTTGTTTGTCCAATCTACTCTTCCCTCTCTCTCCTT
TTGTCTTGAATTTTGTGTAGTGGTTGCGCCTCTTGCATGAGAGGTGGCTGCTTATCTCTCTCATCTCTTCTCTCCTCCAC
CTCACTATTTTAGCTCATGTGGTATCTAGGAGATTGTGCTTGGATGCCCATAGTACTTGCCC
>MITE_SE260500120fam218_284
GGGCAAGTTTTATAATAGAGGAGGTGGTCACATATAATTTTATCTAAATCATCTACACATTAATTTAGAGGTAATAAATA
CAATAGATTGCATCTATTTACACTACACCCAATATATTTGCTACCAATCCACTTCTCTCTTTCTCTTCCATTTCTTGAAA
CTTGTATGGAGGTTACCCCTTGCATGAGGGGTGGCTGctcttctctctcttctctcCTCCACATCATCATTTGAGTCTAT
ATGGCATCTTGGAATTAGTGATAAGATGATTATAGTACTTGCCC
>MITE_SE260500121fam219_272
GGTCTCCTTTAATGGTTGAGCTAGTGCACTAGCTCATGCTTGTCCACCTTATACAAGAGATAGCAAAAAGTCTACCTTTC
CAATAGGTTGTCTCATAGCACATTGTTCAAAATGCTTTGGGTTACATAATCCCTCTCACATTTTCTTTAGGAGCTTAGCT
CTTGAAGAAGAGATAGTGCATTCTCTCTCCTTATCTTCTTTCTCTTCCACATCATACAAAAGCTGATGTGGAGATTTATG
AGCTAGCTGACTTATCCTTGTTGGAGGAGGCC
>MITE_SE260500123fam221_289
GGCTATCTCCAACAATGAAACCCAAAATACAATACGCATTTCACGTTTGCATAGCGCTACAGTCAAAGAGTTCAATACCT
ATTTTTGGTCTTCTCCAACAATAAAACCTAAAAGAGAACCCTTACTGCAAATAGGTCTTCAGGAGAGAGTATACTCTGAT
TTAAGTTATACCTCTTATAGCACGTAAAATGGGTCTTCTGTGTAGGTACTCTGTTGGAGGCTGAAATAGTACTATCGAAG
ACCCATTTTGGGTTTGGGTGCCCTTATGGGTCACTTGTTGGAGACAGTC
>MITE_SE260500126fam223_221
GGCTCCCATCGGTTGCCATTTTACCCAAAATGGCTTATTTGGCTTATTAGAAAATTAAAATTAATTTATAAGTAAAACTT
TTGTAGATTTGTTCGTAGCGACTTAAAAGCTAACATTAACAAAAATTACGTTAAAAGCATTTTAAAATCAACTTCAAAAT
CAAGTTTAAAAATTCAAATTTTGGCTTATTCTTTGGCTGTTTAGGCCAAACGATGGGGCTG
>MITE_SE260500130fam227_284
GAGCAAAATCAATAATATAGTTAACTACTGGCTTCAAAAATCTAAATATCATATATAGCCAACATAATAGTACACTCATA
TAATCGTTAGTTGGAGATATATACTGCATCATTAATATATCATTCACCCATCTCTCTCACATAGTTTATTGGAACTCACG
CTGAAGCTGGCTATAAATCTATAGTCCGCTTTGTTTCTCTCTCATTTCCTTACCTATCCACATAAATACAAATGTGATGT
GGCAACTTATACAATATGCTTATGGCATCTTATTGTACTTGCTC
>MITE_SE260500131fam228_209
GGGTCTGTTCAGATTATGTCAAAATGAACATTTTCAAAATTTTGGTAAATTAGTAACATTGTCAAATTTTAGTAGAATGT
GCTCGATTCAATATTATCAAAATTCCATAGACATTACCAAAATTTGGTAACAAACTAAATATAATTACATAGTTGACGAT
TTTACCAAATAATGGCATGGTTTGAAATAGTATCGATCTGAACAAGCCC
>MITE_SE260500132fam229_269
GGGGCTGTTTGGTTCCCAGCCACACTTTACCATTACTTGCCAACAAAAGTTGCCACACCTTGCCTAAGGTGAGGTGATCA
AATTGTTAGCCACAACTTACTAAGCCTAAAGGAATCTTGCCACACTTTTTTGAGCCATTGACACGTGGGACCCAATTTGT
TGGAGGGGAATCTTGCCACAACTGTGGCTACAACCAAACACCTGTCAAATTTGCCTAACCTTAGGCGTGGCAAACTGTGG
CAAAGTGTAGCTTGCAACCAAACACACCC
>MITE_SE260500135fam232_394
GAGCATCCGAGTAGCTCATCTAAATTTCATCCTCCATACTCCTATTTAGATAGCCATATAAAAAGATTCTCACCCTATAT
AACTTTTCACTCTAACAGATCATCCATATTACATCCTACATATACCAACATCCTATATTTTACTAATATTTTTCAACTAC
CACACATTTTTACTCCTATTCCTCCCACCTTTCTCCACTTAAAAAAATCTTGGGAAGTGGGTAGTTGAGGATGGAGTGAG
GAGAGAGAACCTCCATATTTGGCTTAGGAAGGGCTAGGTTTGGAGGACCTCAAAAAATGGAGTATGTGATAGAGACTCTA
CTGGAGCACTGTTTTTCTCTTCCATACTCCAAATATCAGATGGATGACTAGATAGAGGAGCTGCTGGGATGCTA
>MITE_SE260500455fam496_359
GGCTCCGTTTGGCTAATGGGTTATACCCATTGGGAAATGGATATAATATCCTGGTAGGATGTGGTGGTAGTTTATATGAA
GGGAAATTTTATCCCATGTTTGGTTGGATGGATTGGAAAAGAAAGTTTCTAGAAGAATGACCAAAATACCCCTTCAAATT
ATGCTAAATGAGTAAACAAACAGCATAGCTATAAGTTCAAATGGTGAGGGTAATTCAGTAATTTTCCCTAGCGGTCAATC
TACCCTCAATCAAGTAGGATTCTATATCCCACTCCCATCCACACCCAAACGGTGGAAATATGAAAAATGGAAATAACATC
CATTTCCCACACTCCTCATCCCATTTGCCAAACAGAGCC
>MITE_SE260500460fam501_599
GAGCATCTTCAATAGCCTCTCTAAATCGAACTCTCCAAATTAACACTCTTATAGTCAACTCTCCATCTGATTTGGCTAAG
TCAAACTAATTGTTCACTTCAACATCCTCTCCATCTATCCTCTTTATTACAGATCTATTACAAATGGAACCCATATGTCA
GTCTCTACTACTCTTCTTCCTCCTCTTCCAACCCATTCTCTACTACTACTTCCTCCTCCCTTCCTCCTACTGGACTACTA
CATCCTCCCCACACTATCTCCTCCAATGCGGCGACGGCGGACGGTGGGCACGCGAGGCGATGACGGGCCGGCGGGGAATA
CCTCGCCGCGCGGAGGCCGGCGGCCGGTGACTGGCTTGGTGCGGCGGCAAACAGAGGCCGGCGGTCGCCGTGCTCGTGCT
CCTCCCGTGCCTCTCCCTGATGCCGTGTGGGGGTGGAGGAGATTAGCTGTGTGGGGCCCAACATTGGCCAGCCAAATAGA
GTGGCCAAATTTGGCTAGTGGAGGGAGGGTTAGAGAGGCTGTTGGAGCACGTTTTATTTTGGCTAGAATGGCTAAAATTT
AGATTGGAGAGTGAGATGGAGAGGCTGTTGGAGATGCTC
>MITE_SE260500461fam502_765
GAGCATCTCTAACAGTCTATCCAAATTTGACTGTCCAAATGTCTATTTGGCCAACTCTCCATTTAATTTAGCAAGTCAAA
TTGTCTTTTACTCCAACAGCCACTCTATTCGTCCTCTATATTTTGAGTTTATTACAATTGGGCTCACATGTCAGTCTCTA
CAcctccttctccctcatctttctcccattctctccaaaccccccttccctctctcatctGCCGCCGCCGCCCCATCCCC
ATCCCCACCGCCGCTCGGGCTGTGTCCCCATCCGCCGCCGCCGCTGCTCAGGCTCCACCCGTCGGTGCCGCTCTTGGCGG
CAAATCCGTGCGCACGCAAGGCAGGCTCGAGGCGACGGCGAGGGAAGGCCACAATGGCGGCGCTAGGGCGGCTGACACTG
GGAGGACGACGGCGGCGGCGCTGTGAGGGCGACAACGACGACGGAGCCGGGAGGACGACGACGTCGGCACTGGGCAGATG
GTGGGGCAGGCAGGGAGGGAGCTCTCTTCGCCGGCACAGGGAGGGAGCTCTCTTCGCCGGCGGAGGGGTGGCGCGGATGG
GCGGCGTCGGCGGAGAGAATGCTACGGGCGGCACTGGATTTGGGAGGAGGAGAGAGGCTACAGGAGGGAGAGAGAATAGA
GGTGGGGCCCACGATTTAGCCAGCGCGAGCGACTTTGGCCAGCCAGGCTGTTGGAGTGCAAATTTGAGCCAAAATTGCTA
TAATATAACTTGGAAAGTGGGATAAGGAGGCTGTTAAAGATGCTC
>MITE_SE260500462fam503_737
GGCCATGTGTACAACGCGTGACCCTGGCCTATGGTCTCGTAGGTCCACGTCGGAGCTGAGCCGAGCTGGCACGAGTTTGG
GTGGTCTCGCAGACTGTCAGTGAGCTTGCAGAGGAATCGGTGCAAATGCTGCGCCTGGGCTGGGGAGCTGCGAAGCCACA
AGCCGAAGCCTTGCGTTCGAGGAGTCGGCGCCCCGCGCGTTGCCTCGTCCAGTCCCCCGTGCCGTGGTCGTCGTCGCCTC
GCCAGATCCACCACAGCCACCATGGTCGTCGTCGCTGCTCCCCGCCACCGCCACCGCTACTCCCCGCCTTCGCTAGATCC
GCCGTCGTCAGAGCTCGAGCGGCGCAGATCTGCCGCcggaggggagggcagcgaggggaggggagaaggaaaagagaggg
cggcgatgtggggggaGGggagaggagaagagcgtcggtggagaagaaatcgaagagagagagaggagaataaaaaagag
AAGGGGATGGGAAGAGGCTGACAGTGGGTCTCAAGTTGTTTAGGAGTATACATATACTTCTTTTGATTACTATAGGGTTC
AAAATATAAAGTTTCAATAGGTTTGATAATACAAGGGCTGACATATAAATAGATAGGGGCTGACATGCAAAAACGTTTTG
GAGTGGCTTTCACTGTGGGTAGTGTGACTTTTGTGTGGTTCTATCCTACGTGGCGTCTTGAGATCACAGTTGCTTATGGC
TACCATTGTACATGCCC
>MITE_SE260500463fam504_674
GGGTGTGTTAGGTTGGGCTTTTCAACCTGCTTTTGCTTTTGCAAAATCCAAAAACCAAGGCCTAAAAGCTACAACTGttt
tttttCCCAAAGCCAGCTTTTGGTGTAGTACAAATCAAACACACCTCTACCCTTGCTTTCACATGCTTTCGAGGAAAAAA
TTACCTACCACTGCCATTaaaaaaaaCGGTTTGCTTTTCTTTTTCTCCCATCCCTTCCACAAGCGTCGCTCCTCATCCTC
CTCACTTCGCCATCGCCGCTAATCCTCCTCCCCGCCGCCGCCGCCGTCGCCGCTCCTCCAGTCGAGCTGCCCGTGCGTGC
GAAGTCGTCGTTGTTCAGTCGTCGTCGGCGGGCATGGGAGGTGGCCGTAGTGGAGCTCCGGCGACGGCGAGCGCGCGTGC
GCGGCGGCCTCCGCCCCACTCGCGTCTGCCTCTGCCTCCTCACCGAGCTAGCCGCCCACACGTGCGAAGTCGTCAGCCGC
CAGCATGCTCGTCAGGGGAGGATGGAGAAGATACCTATGTATATGACATGTGGGGTCTACTCGTTAGGGGAGAAGCTTTT
ACAAAAGCCATCTGTGTGTAACCAAACGAGCTTTTGGTTTTTTCACAGCTACTTTTCAAAAAGTCACAGCACACAGCTAT
TTTTTCAAAAGCCACAGCCCAACCGAACACACCC
>MITE_SE260600357fam426_393
GTAAATTTGTTTGGTGCTCCATGGTGCCCGGGCACCATTGTTGAAATTGAGTATATACCTAATTCAAATGAGTATGAAAC
TTTTTCAATTACTTAGATATTAACATTAGCTACTTTACTAACTAGTTCAAAGCAAGTTTGAACTGAATTTGAACTTGTTT
TTGTTAGATTTTGATTCTAGGTATATAGCATCCATACATATAATTAGTTAGGTATGTAATCATGGATTGTGAAATAAAGT
TAAATTTGAGTTATTTTGTTGATAGGTATAGGTATGAATCGAGTTATTATAACTAGGTATATACTCACAATTTGAAAATT
TTGAAAAATTTGAGTGATTTTGTGTATTTGATACCATGGTGCCCGGGCACCATGGTGCCCCATATGAGTGTCC
```
